# Discrete LAT condensates encode antigen information from single pMHC:TCR binding events

**DOI:** 10.1101/2021.12.16.472676

**Authors:** Darren B. McAffee, Mark K. O’Dair, Jenny J. Lin, Shalini T. Low-Nam, Kiera B. Wilhelm, Sungi Kim, Shumpei Morita, Jay T. Groves

**Affiliations:** Department of Chemistry, University of California, Berkeley, CA 94720, USA; Department of Chemistry, Purdue University, West Lafayette, ID 47907, USA

## Abstract

LAT assembly into a two-dimensional protein condensate is a prominent feature of antigen discrimination by T cells. Here, we use single-molecule imaging techniques to resolve the spatial position and temporal duration of each pMHC:TCR molecular binding event while simultaneously monitoring LAT condensation at the membrane. An individual binding event is sufficient to trigger a LAT condensate, which is self-limiting, and neither its size nor lifetime is correlated with the duration of the originating pMHC:TCR binding event. Only the probability of the LAT condensate forming is related to the pMHC:TCR binding dwell time. LAT condenses abruptly, but after an extended delay from the originating binding event. A LAT mutation that facilitates phosphorylation at the PLC-γ1 recruitment site shortens the delay time to LAT condensation and alters T cell antigen specificity. These results identify a role for the LAT protein condensation phase transition in setting antigen discrimination thresholds in T cells.

## Supplementary material for "Discrete LAT condensates encode antigen information from single pMHC:TCR binding events": Movies: raw metadata.txt (part 1 of 5)

```
{
  "Summary": {
    "Slices": 1,
    "InitialPositionList": null,
    "Interval_ms": 2000,
    "UUID": "620cc127-5cbf-4e39-bd6e-5429f733228f",
    "UserName": "Imaging",
    "Depth": 2,
    "PixelType": "GRAY16",
    "z-step_um": 0,
    "MetadataVersion": 10,
    "SlicesFirst": true,
    "ChContrastMin": [
      0,
      0
    ],
    "Width": 512,
    "PixelAspect": 1,
    "MicroManagerVersion": "1.4.17",
    "ROI": [
      0,
      0,
      512,
      512
    ],
    "ChNames": [
      "488+640dual Multi-Cam-Andor1",
      "488+640dual Multi-Cam-Andor2"
    ],
    "IJType": 1,
    "GridRow": 0,
    "Height": 512,
    "GridColumn": 0,
    "Prefix": "MCC 647 1 mW SP 488 0.5 mW SP 400 ms exp 488 100 gain _3",
    "PixelSize_um": 0,
    "Frames": 450,
    "BitDepth": 16,
    "KeepShutterOpenChannels": false,
    "Source": "Micro-Manager",
    "Channels": 2,
    "ComputerName": "Imaging-PC",
    "CustomIntervals_ms": [],
    "KeepShutterOpenSlices": false,
    "ChColors": [
      -65536,
      -16711936
    ],
    "TimeFirst": false,
    "ChContrastMax": [
      65536,
      65536
    ],
    "Positions": 1,
    "Directory": "D:\\Darren\\2016_3_16\\Donut 7 MCC",
    "Andor1-SetPointPower-mW": "0.5",
    "Andor2-SetPointPower-mW": "1",
    "Andor2-Species": "mcc",
    "Andor1-Species": "lat",
    "Mean-Cell-Intensities": 10778.90339305109
  },
  "FrameKey-0-0-0": {
    "epi wheel-Busy": "0",
    "Andor1-OptAcquireMode Description": "",
    "ASI XYStage-JoyStick Slow Speed": "5",
    "Core-Initialize": "1",
    "Multi Camera-Description": "Combines multiple cameras into a single camera",
    "epi wheel-Speed": "3",
    "Andor2-Advanced | Snap Image Additional Delay (ms)": "0",
    "COM7-AnswerTimeout": "2500.0000",
    "Andor2-SpuriousNoiseFilter": "None",
    "COM7-Handshaking": "Off",
    "Andor2-Pre-Amp-Gain": "Gain 3",
    "TIFilterBlock1-Label": "dual 488/647",
    "Andor1-OptAcquireMode": "",
    "ASI XYStage-Maximum Speed (Do Not Change)": "7.5000",
    "Andor2-ReadoutMode": "17.000 MHz",
    "ROI": "0-0-512-512",
    "Andor2-FanMode": "Full",
    "Andor2-TransposeMirrorX": "0",
    "Andor2-TransposeMirrorY": "0",
    "COM5-AnswerTimeout": "500.0000",
    "ASI XYStage-Description": "ASI XY stage driver adapter",
    "COM5-StopBits": "1",
    "Andor1-TransposeMirrorY": "0",
    "Andor1-TransposeMirrorX": "0",
    "Andor2-Advanced | Snap Image Timing Mode": "Delay for Exposure",
    "LaserSwitch-Stimulus": "Off",
    "SlicePosition": null,
    "IntensiLight-Version": "V1.00",
    "Exposure-ms": 400,
    "Andor1-TransposeXY": "0",
    "COM6-DelayBetweenCharsMs": "0.0000",
    "Andor2-Exposure": "80.0000",
    "Andor1-Camera": "| iXon Ultra | DU897_BV | 7762 |",
    "Andor2-Shutter (External)": "Open",
    "ASI XYStage-Name": "XYStage",
    "COM6-Parity": "None",
    "LaserSwitch-Output Trigger Polarity": "Active High",
    "LaserSwitch-Stimulus Frequency": "0",
    "LaserShutter-Description": "ESI-AOTF shutter driver",
    "ASI XYStage-JoyStick Fast Speed": "60",
    "emission wheel-Label": "empty5",
    "COM7-Parity": "None",
    "IntensiLight-ND": "32",
    "LaserSwitch-Trigger Mode": "Input",
    "ESioController-Port": "COM9",
    "Andor2-FrameTransfer": "On",
    "Andor1-Trigger": "External",
    "Andor2-Binning": "1",
    "LaserSwitch-Delay (ms)": "0",
    "AxisPositions": null,
    "COM5-BaudRate": "9600",
    "Andor2-CountConvert": "Counts",
    "Andor2-ActualInterval-ms": "80.00",
    "Andor1-SpuriousNoiseFilter": "None",
    "Andor1-EMSwitch": "On",
    "COM9-DelayBetweenCharsMs": "0.0000",
    "LaserSwitch-Blanking Mode": "On",
    "Andor1-CCDTemperature Help": "Wait for temperature to stabilize before acquisition.",
    "Andor1-BaselineClamp": "Enabled",
    "COM9-BaudRate": "57600",
    "ASI XYStage-Wait_Cycles": "0",
    "TINosePiece-Label": "2-ApoTIRF 100x na 1.49",
    "COM5-Verbose": "1",
    "COM7-StopBits": "1",
    "Andor2-CCDTemperature Help": "Wait for temperature to stabilize before acquisition.",
    "COM8-DelayBetweenCharsMs": "0.0000",
    "LaserSwitch-Input Trigger Edge": "Falling",
    "TIPFSStatus-Name": "TIPFSStatus",
    "dia shutter-Controller Info": "10-3WA-25WB-25WC-NCSA-IQSB-",
    "ASI XYStage-Error-E(nm)": "400.0000",
    "IntensiLight-Description": "Nikon IntensiLight Shutter adapter",
    "emission wheel-ClosedPosition": "",
    "COM8-AnswerTimeout": "500.0000",
    "TIFilterBlock1-ExtraDelayMs": "0.0000",
    "TINosePiece-State": "1",
    "Multi Camera-TransposeXY": "0",
    "TIScope-SoftwareVersion": "4.4.1.714",
    "epi wheel-Description": "Sutter Lambda filter wheel adapter",
    "Andor2-VerticalClockVoltage": "Normal",
    "Andor2-Gain": "1000",
    "TILightPath-State": "1",
    "Andor2-Trigger": "Software",
    "UUID": "4dde39e4-bce9-403e-be30-83672feb98dc",
    "ASI XYStage-TransposeMirrorY": "0",
    "Andor2-ReadoutTime": "20.9001",
    "Andor1-Output_Amplifier": "Electron Multiplying",
    "ASI XYStage-TransposeMirrorX": "0",
    "Core-Camera": "Multi Camera",
    "Andor1-CountConvertWavelength": "0.0000",
    "Core-SLM": "",
    "dia shutter-Description": "Sutter Lambda shutter adapter",
    "emission wheel-State": "5",
    "LaserSwitch-TTL0": "0",
    "LaserSwitch-TTL1": "0",
    "Multi Camera-Physical Camera 3": "Undefined",
    "Andor2-TransposeXY": "0",
    "epi wheel-Port": "COM5",
    "LaserSwitch-TTL4": "0",
    "LaserSwitch-TTL5": "0",
    "TIPFSStatus-State": "On",
    "LaserSwitch-TTL2": "0",
    "LaserSwitch-TTL3": "1",
    "Andor1-Advanced | Snap Image Timing Mode": "Delay for Exposure",
    "Andor1-Binning": "1",
    "Andor2-Output_Amplifier": "Electron Multiplying",
    "LaserSwitch-TTL6": "0",
    "LaserSwitch-TTL7": "0",
    "LaserSwitch-Sequence": "Off",
    "Core-ChannelGroup": "TIRF Multi-Cam",
    "PositionIndex": 0,
    "WaitInterval": 0,
    "TIFilterBlock1-Name": "TIFilterBlock1",
    "Andor1-Shutter (Internal)": "Open",
    "TINosePiece-ExtraDelayMs": "0.0000",
    "PixelSizeUm": 0,
    "ASI XYStage-StepSizeX_um": "0.0100",
    "TIScope-FirmwareVersion": "Ti-E V4.11",
    "COM9-StopBits": "1",
    "Source": "Multi Camera",
    "COM9-Name": "COM9",
    "Andor2-Description": "Andor camera adapter",
    "COM4-StopBits": "1",
    "Andor1-Advanced | Snap Image Additional Delay (ms)": "0",
    "Andor2-VerticalSpeed": "3.30",
    "emission wheel-Port": "COM5",
    "COM4-DataBits": "8",
    "TIPFSStatus-Status": "Locked in focus",
    "Andor1-TransposeCorrection": "0",
    "Andor2-Region of Interest": "Full Image",
    "Andor1-ActualInterval-ms": "104.93 (minimum)",
    "TITIRF-Name": "TITIRF",
    "ASI XYStage-FinishError-PCROS(nm)": "24.0000",
    "COM5-DataBits": "8",
    "Binning": "1",
    "Andor1-CoolerMode": "Fan off at shutdown",
    "LaserSwitch-Timed Output Mode": "Off",
    "epi wheel-Name": "Wheel-A",
    "Andor2-TimeOut": "10000",
    "Andor1-TimeOut": "10000",
    "dia shutter-NDSetting": "1",
    "COM4-DelayBetweenCharsMs": "0.0000",
    "COM5-Parity": "None",
    "COM5-Description": "Serial port driver (boost:asio)",
    "LaserShutter-Name": "Shutter",
    "Andor1-Shutter (External)": "Open",
    "COM9-Verbose": "0",
    "ASI XYStage-MotorOnOff": "On",
    "COM4-Description": "Serial port driver (boost:asio)",
    "COM8-Verbose": "1",
    "Multi Camera-Physical Camera 1": "Andor1",
    "Multi Camera-Physical Camera 2": "Andor2",
    "XPositionUm": -14878.7,
    "LaserSwitch-Repeat Timed Pattern": "0",
    "epi wheel-Delay_ms": "0.0000",
    "COM6-DataBits": "8",
    "Andor1-CountConvert": "Counts",
    "TIZDrive-Tolerance": "0",
    "FileName": "MCC 647 1 mW SP 488 0.5 mW SP 400 ms exp 488 100 gain _3_MMStack.ome.tif",
    "ASI XYStage-Version": "Version: USB-9.0h ",
    "Andor1-CCDTemperatureSetPoint": "-70",
    "IntensiLight-Port": "COM7",
    "TITIRF-Position": "19435",
    "Core-Galvo": "Undefined",
    "Andor2-Camera": "| iXon Ultra | DU897_BV | 7885 |",
    "Position": "Default",
    "COM9-Handshaking": "Off",
    "COM8-BaudRate": "9600",
    "COM8-Handshaking": "Off",
    "CameraChannelIndex": 0,
    "SliceIndex": 0,
    "ZPositionUm": 75.425,
    "Andor1-Description": "Andor camera adapter",
    "emission wheel-Delay_ms": "0.0000",
    "Core-Focus": "TIPFSOffset",
    "Andor2-CountConvertWavelength": "0.0000",
    "Channel": "488+640dual Multi-Cam-Andor1",
    "Andor2-Isolated Crop Mode": "Off",
    "TIPFSStatus-FullFocusWaitAfterLockMs": "0.0000",
    "epi wheel-State": "0",
    "ESioController-Version": "ESImaging AOTF Controller",
    "Andor2-BaselineClamp": "Enabled",
    "Andor1-PixelType": "16bit",
    "COM5-Name": "COM5",
    "IntensiLight-State": "0",
    "FrameIndex": 0,
    "ESioController-Name": "ESioController",
    "COM6-BaudRate": "9600",
    "COM6-Description": "Serial port driver (boost:asio)",
    "COM8-Name": "COM8",
    "emission wheel-Description": "Sutter Lambda filter wheel adapter",
    "Andor1-ReadoutMode": "17.000 MHz",
    "Andor2-Shutter Opening Time": "27",
    "LaserSwitch-Stimulus State": "0",
    "ASI XYStage-Backlash-B": "0.0400",
    "Camera": "Andor1",
    "TIZDrive-Speed": "1",
    "COM4-Parity": "None",
    "Core-ImageProcessor": "",
    "LaserSwitch-Strobe Duration uS": "10000",
    "dia shutter-Mode": "Fast",
    "LaserSwitch-Label": "Lasers 488+640",
    "TIPFSOffset-Position": "75.424999999999997",
    "emission wheel-Name": "Wheel-B",
    "COM7-Description": "Serial port driver (boost:asio)",
    "Andor2-Shutter (Internal)": "Open",
    "Core-AutoShutter": "1",
    "COM7-DelayBetweenCharsMs": "0.0000",
    "Andor1-Gain": "100",
    "ASI XYStage-Speed-S": "5.7459",
    "TILightPath-Label": "Left100",
    "dia shutter-Port": "COM5",
    "NextFrame": 1,
    "TILightPath-Name": "TILightPath",
    "Core-XYStage": "ASI XYStage",
    "COM9-Parity": "None",
    "Andor2-KeepCleanTime": "3.6999",
    "COM8-Parity": "None",
    "Andor1-FanMode": "Full",
    "COM6-StopBits": "1",
    "Time": "2016-03-16 23:57:55 -0700",
    "LaserSwitch-Name": "Switch",
    "COM7-Verbose": "1",
    "Andor2-PixelType": "16bit",
    "epi wheel-ClosedPosition": "",
    "COM9-Description": "Serial port driver (boost:asio)",
    "epi wheel-Label": "blocked0",
    "Andor2-OptAcquireMode Description": "",
    "COM4-Name": "COM4",
    "Andor2-SpuriousNoiseFilterThreshold": "0.0000",
    "Andor2-1. Camera Information : | Type | Model | Serial No. |": "| iXon Ultra | DU897_BV | 7885 |",
    "COM4-BaudRate": "9600",
    "Core-AutoFocus": "TIPFSStatus",
    "TIPFSOffset-Name": "TIPFSOffset",
    "Andor1-SpuriousNoiseFilterDescription": "Spurious Noise Filter is Off",
    "TIScope-DeviceIndex": "1",
    "Andor1-ReadoutTime": "20.9556",
    "BitDepth": 16,
    "TIFilterBlock1-State": "4",
    "Slice": 0,
    "COM6-Verbose": "1",
    "COM4-Verbose": "1",
    "Andor1-FrameTransfer Help": "Should only turn on FrameTransfer if using Burst or Live mode.",
    "LaserSwitch-State": "8",
    "Andor2-EMSwitch": "On",
    "COM9-DataBits": "8",
    "Andor1-KeepCleanTime": "3.9744",
    "TINosePiece-Name": "TINosePiece",
    "TIScope-DriverVersion": "micusb.sys 2.0.5.1",
    "ChannelIndex": 0,
    "Core-Shutter": "LaserShutter",
    "TIZDrive-Name": "TIZDrive",
    "Multi Camera-TransposeCorrection": "0",
    "COM7-BaudRate": "9600",
    "Andor1-SpuriousNoiseFilterThreshold": "0.0000",
    "Andor1-Exposure": "80.0000",
    "emission wheel-Busy": "0",
    "Core-TimeoutMs": "5000",
    "IntensiLight-Name": "IntensiLightShutter",
    "ElapsedTime-ms": 1572,
    "ASI XYStage-Port": "COM8",
    "TIPFSStatus-FullFocusTimeoutMs": "5000.0000",
    "ASI XYStage-OverShoot(um)": "0.0000",
    "Andor1-Isolated Crop Mode": "Off",
    "Multi Camera-Name": "Multi Camera",
    "LaserSwitch-Strobe": "Off",
    "Andor1-FrameTransfer": "Off",
    "Frame": 0,
    "Andor1-CCDTemperature": "-70",
    "Width": 512,
    "Multi Camera-Binning": "1",
    "ASI XYStage-StepSizeY_um": "0.0100",
    "TITIRF-Mirror": "In",
    "COM5-Handshaking": "Off",
    "Andor1-VerticalClockVoltage": "Normal",
    "PositionName": null,
    "emission wheel-Speed": "3",
    "COM9-AnswerTimeout": "500.0000",
    "Andor1-Region of Interest": "Full Image",
    "Andor2-CCDTemperatureSetPoint": "-70",
    "Height": 512,
    "Andor2-TransposeCorrection": "0",
    "COM6-Handshaking": "Off",
    "COM8-DataBits": "8",
    "LaserSwitch-Exposure (ms)": "0",
    "dia shutter-State": "0",
    "Andor2-OptAcquireMode": "",
    "LaserShutter-OnOff": "0",
    "COM5-DelayBetweenCharsMs": "0.0000",
    "TIScope-DeviceAddress": "USB_DEVICE(1)",
    "dia shutter-Name": "Shutter-A",
    "Andor1-Shutter Opening Time": "27",
    "Andor1-VerticalSpeed": "3.30",
    "COM4-Handshaking": "Off",
    "ASI XYStage-JoyStick Reverse": "Off",
    "PixelType": "GRAY16",
    "TILightPath-ExtraDelayMs": "0.0000",
    "Andor2-SpuriousNoiseFilterDescription": "Spurious Noise Filter is Off",
    "COM4-AnswerTimeout": "500.0000",
    "COM7-Name": "COM7",
    "COM8-StopBits": "1",
    "COM7-DataBits": "8",
    "YPositionUm": 415.2,
    "Multi Camera-TransposeMirrorY": "0",
    "COM6-AnswerTimeout": "500.0000",
    "Multi Camera-TransposeMirrorX": "0",
    "Andor2-FrameTransfer Help": "Should only turn on FrameTransfer if using Burst or Live mode.",
    "Andor2-CoolerMode": "Fan off at shutdown",
    "Andor2-Shutter Closing Time": "27",
    "Andor2-CCDTemperature": "-70",
    "LaserSwitch-Description": "ESImaging Controller TTL outputs driver",
    "Andor1-Pre-Amp-Gain": "Gain 3",
    "COM8-Description": "Serial port driver (boost:asio)",
    "COM6-Name": "COM6",
    "Andor1-1. Camera Information : | Type | Model | Serial No. |": "| iXon Ultra | DU897_BV | 7762 |",
    "Andor1-Shutter Closing Time": "27"
  },
  "FrameKey-0-1-0": {
    "epi wheel-Busy": "0",
    "Andor1-OptAcquireMode Description": "",
    "ASI XYStage-JoyStick Slow Speed": "5",
    "Core-Initialize": "1",
    "Multi Camera-Description": "Combines multiple cameras into a single camera",
    "epi wheel-Speed": "3",
    "Andor2-Advanced | Snap Image Additional Delay (ms)": "0",
    "COM7-AnswerTimeout": "2500.0000",
    "Andor2-SpuriousNoiseFilter": "None",
    "COM7-Handshaking": "Off",
    "Andor2-Pre-Amp-Gain": "Gain 3",
    "TIFilterBlock1-Label": "dual 488/647",
    "Andor1-OptAcquireMode": "",
    "ASI XYStage-Maximum Speed (Do Not Change)": "7.5000",
    "Andor2-ReadoutMode": "17.000 MHz",
    "ROI": "0-0-512-512",
    "Andor2-FanMode": "Full",
    "Andor2-TransposeMirrorX": "0",
    "Andor2-TransposeMirrorY": "0",
    "COM5-AnswerTimeout": "500.0000",
    "ASI XYStage-Description": "ASI XY stage driver adapter",
    "COM5-StopBits": "1",
    "Andor1-TransposeMirrorY": "0",
    "Andor1-TransposeMirrorX": "0",
    "Andor2-Advanced | Snap Image Timing Mode": "Delay for Exposure",
    "LaserSwitch-Stimulus": "Off",
    "SlicePosition": null,
    "IntensiLight-Version": "V1.00",
    "Exposure-ms": 400,
    "Andor1-TransposeXY": "0",
    "COM6-DelayBetweenCharsMs": "0.0000",
    "Andor2-Exposure": "80.0000",
    "Andor1-Camera": "| iXon Ultra | DU897_BV | 7762 |",
    "Andor2-Shutter (External)": "Open",
    "ASI XYStage-Name": "XYStage",
    "COM6-Parity": "None",
    "LaserSwitch-Output Trigger Polarity": "Active High",
    "LaserSwitch-Stimulus Frequency": "0",
    "LaserShutter-Description": "ESI-AOTF shutter driver",
    "ASI XYStage-JoyStick Fast Speed": "60",
    "emission wheel-Label": "empty5",
    "COM7-Parity": "None",
    "IntensiLight-ND": "32",
    "LaserSwitch-Trigger Mode": "Input",
    "ESioController-Port": "COM9",
    "Andor2-FrameTransfer": "On",
    "Andor1-Trigger": "External",
    "Andor2-Binning": "1",
    "LaserSwitch-Delay (ms)": "0",
    "AxisPositions": null,
    "COM5-BaudRate": "9600",
    "Andor2-CountConvert": "Counts",
    "Andor2-ActualInterval-ms": "80.00",
    "Andor1-SpuriousNoiseFilter": "None",
    "Andor1-EMSwitch": "On",
    "COM9-DelayBetweenCharsMs": "0.0000",
    "LaserSwitch-Blanking Mode": "On",
    "Andor1-CCDTemperature Help": "Wait for temperature to stabilize before acquisition.",
    "Andor1-BaselineClamp": "Enabled",
    "COM9-BaudRate": "57600",
    "ASI XYStage-Wait_Cycles": "0",
    "TINosePiece-Label": "2-ApoTIRF 100x na 1.49",
    "COM5-Verbose": "1",
    "COM7-StopBits": "1",
    "Andor2-CCDTemperature Help": "Wait for temperature to stabilize before acquisition.",
    "COM8-DelayBetweenCharsMs": "0.0000",
    "LaserSwitch-Input Trigger Edge": "Falling",
    "TIPFSStatus-Name": "TIPFSStatus",
    "dia shutter-Controller Info": "10-3WA-25WB-25WC-NCSA-IQSB-",
    "ASI XYStage-Error-E(nm)": "400.0000",
    "IntensiLight-Description": "Nikon IntensiLight Shutter adapter",
    "emission wheel-ClosedPosition": "",
    "COM8-AnswerTimeout": "500.0000",
    "TIFilterBlock1-ExtraDelayMs": "0.0000",
    "TINosePiece-State": "1",
    "Multi Camera-TransposeXY": "0",
    "TIScope-SoftwareVersion": "4.4.1.714",
    "ImageFlipper-Rotation": 180,
    "epi wheel-Description": "Sutter Lambda filter wheel adapter",
    "Andor2-VerticalClockVoltage": "Normal",
    "Andor2-Gain": "1000",
    "TILightPath-State": "1",
    "Andor2-Trigger": "Software",
    "UUID": "f6cf5627-a0e3-4959-b1ac-4fc1d3ee4919",
    "ASI XYStage-TransposeMirrorY": "0",
    "Andor2-ReadoutTime": "20.9001",
    "Andor1-Output_Amplifier": "Electron Multiplying",
    "ASI XYStage-TransposeMirrorX": "0",
    "Core-Camera": "Multi Camera",
    "Andor1-CountConvertWavelength": "0.0000",
    "Core-SLM": "",
    "dia shutter-Description": "Sutter Lambda shutter adapter",
    "emission wheel-State": "5",
    "LaserSwitch-TTL0": "0",
    "LaserSwitch-TTL1": "0",
    "Multi Camera-Physical Camera 3": "Undefined",
    "Andor2-TransposeXY": "0",
    "epi wheel-Port": "COM5",
    "LaserSwitch-TTL4": "0",
    "LaserSwitch-TTL5": "0",
    "TIPFSStatus-State": "On",
    "LaserSwitch-TTL2": "0",
    "LaserSwitch-TTL3": "1",
    "Andor1-Advanced | Snap Image Timing Mode": "Delay for Exposure",
    "Andor1-Binning": "1",
    "Andor2-Output_Amplifier": "Electron Multiplying",
    "LaserSwitch-TTL6": "0",
    "LaserSwitch-TTL7": "0",
    "LaserSwitch-Sequence": "Off",
    "Core-ChannelGroup": "TIRF Multi-Cam",
    "PositionIndex": 0,
    "WaitInterval": 0,
    "TIFilterBlock1-Name": "TIFilterBlock1",
    "Andor1-Shutter (Internal)": "Open",
    "TINosePiece-ExtraDelayMs": "0.0000",
    "PixelSizeUm": 0,
    "ASI XYStage-StepSizeX_um": "0.0100",
    "TIScope-FirmwareVersion": "Ti-E V4.11",
    "COM9-StopBits": "1",
    "Source": "Multi Camera",
    "COM9-Name": "COM9",
    "Andor2-Description": "Andor camera adapter",
    "COM4-StopBits": "1",
    "Andor1-Advanced | Snap Image Additional Delay (ms)": "0",
    "Andor2-VerticalSpeed": "3.30",
    "ImageFlipper-Mirror": "On",
    "emission wheel-Port": "COM5",
    "COM4-DataBits": "8",
    "TIPFSStatus-Status": "Locked in focus",
    "Andor1-TransposeCorrection": "0",
    "Andor2-Region of Interest": "Full Image",
    "Andor1-ActualInterval-ms": "104.93 (minimum)",
    "TITIRF-Name": "TITIRF",
    "ASI XYStage-FinishError-PCROS(nm)": "24.0000",
    "COM5-DataBits": "8",
    "Binning": "1",
    "Andor1-CoolerMode": "Fan off at shutdown",
    "LaserSwitch-Timed Output Mode": "Off",
    "epi wheel-Name": "Wheel-A",
    "Andor2-TimeOut": "10000",
    "Andor1-TimeOut": "10000",
    "dia shutter-NDSetting": "1",
    "COM4-DelayBetweenCharsMs": "0.0000",
    "COM5-Parity": "None",
    "COM5-Description": "Serial port driver (boost:asio)",
    "LaserShutter-Name": "Shutter",
    "Andor1-Shutter (External)": "Open",
    "COM9-Verbose": "0",
    "ASI XYStage-MotorOnOff": "On",
    "COM4-Description": "Serial port driver (boost:asio)",
    "COM8-Verbose": "1",
    "Multi Camera-Physical Camera 1": "Andor1",
    "Multi Camera-Physical Camera 2": "Andor2",
    "XPositionUm": -14878.7,
    "LaserSwitch-Repeat Timed Pattern": "0",
    "epi wheel-Delay_ms": "0.0000",
    "COM6-DataBits": "8",
    "Andor1-CountConvert": "Counts",
    "TIZDrive-Tolerance": "0",
    "FileName": "MCC 647 1 mW SP 488 0.5 mW SP 400 ms exp 488 100 gain _3_MMStack.ome.tif",
    "ASI XYStage-Version": "Version: USB-9.0h ",
    "Andor1-CCDTemperatureSetPoint": "-70",
    "IntensiLight-Port": "COM7",
    "TITIRF-Position": "19435",
    "Core-Galvo": "Undefined",
    "Andor2-Camera": "| iXon Ultra | DU897_BV | 7885 |",
    "Position": "Default",
    "COM9-Handshaking": "Off",
    "COM8-BaudRate": "9600",
    "COM8-Handshaking": "Off",
    "CameraChannelIndex": 1,
    "SliceIndex": 0,
    "ZPositionUm": 75.425,
    "Andor1-Description": "Andor camera adapter",
    "emission wheel-Delay_ms": "0.0000",
    "Core-Focus": "TIPFSOffset",
    "Andor2-CountConvertWavelength": "0.0000",
    "Channel": "488+640dual Multi-Cam-Andor2",
    "Andor2-Isolated Crop Mode": "Off",
    "TIPFSStatus-FullFocusWaitAfterLockMs": "0.0000",
    "epi wheel-State": "0",
    "ESioController-Version": "ESImaging AOTF Controller",
    "Andor2-BaselineClamp": "Enabled",
    "Andor1-PixelType": "16bit",
    "COM5-Name": "COM5",
    "IntensiLight-State": "0",
    "FrameIndex": 0,
    "ESioController-Name": "ESioController",
    "COM6-BaudRate": "9600",
    "COM6-Description": "Serial port driver (boost:asio)",
    "COM8-Name": "COM8",
    "emission wheel-Description": "Sutter Lambda filter wheel adapter",
    "Andor1-ReadoutMode": "17.000 MHz",
    "Andor2-Shutter Opening Time": "27",
    "LaserSwitch-Stimulus State": "0",
    "ASI XYStage-Backlash-B": "0.0400",
    "Camera": "Andor2",
    "TIZDrive-Speed": "1",
    "COM4-Parity": "None",
    "Core-ImageProcessor": "",
    "LaserSwitch-Strobe Duration uS": "10000",
    "dia shutter-Mode": "Fast",
    "LaserSwitch-Label": "Lasers 488+640",
    "TIPFSOffset-Position": "75.424999999999997",
    "emission wheel-Name": "Wheel-B",
    "COM7-Description": "Serial port driver (boost:asio)",
    "Andor2-Shutter (Internal)": "Open",
    "Core-AutoShutter": "1",
    "COM7-DelayBetweenCharsMs": "0.0000",
    "Andor1-Gain": "100",
    "ASI XYStage-Speed-S": "5.7459",
    "TILightPath-Label": "Left100",
    "dia shutter-Port": "COM5",
    "NextFrame": 1,
    "TILightPath-Name": "TILightPath",
    "Core-XYStage": "ASI XYStage",
    "COM9-Parity": "None",
    "Andor2-KeepCleanTime": "3.6999",
    "COM8-Parity": "None",
    "Andor1-FanMode": "Full",
    "COM6-StopBits": "1",
    "Time": "2016-03-16 23:57:55 -0700",
    "LaserSwitch-Name": "Switch",
    "COM7-Verbose": "1",
    "Andor2-PixelType": "16bit",
    "epi wheel-ClosedPosition": "",
    "COM9-Description": "Serial port driver (boost:asio)",
    "epi wheel-Label": "blocked0",
    "Andor2-OptAcquireMode Description": "",
    "COM4-Name": "COM4",
    "Andor2-SpuriousNoiseFilterThreshold": "0.0000",
    "Andor2-1. Camera Information : | Type | Model | Serial No. |": "| iXon Ultra | DU897_BV | 7885 |",
    "COM4-BaudRate": "9600",
    "Core-AutoFocus": "TIPFSStatus",
    "TIPFSOffset-Name": "TIPFSOffset",
    "Andor1-SpuriousNoiseFilterDescription": "Spurious Noise Filter is Off",
    "TIScope-DeviceIndex": "1",
    "Andor1-ReadoutTime": "20.9556",
    "BitDepth": 16,
    "TIFilterBlock1-State": "4",
    "Slice": 0,
    "COM6-Verbose": "1",
    "COM4-Verbose": "1",
    "Andor1-FrameTransfer Help": "Should only turn on FrameTransfer if using Burst or Live mode.",
    "LaserSwitch-State": "8",
    "Andor2-EMSwitch": "On",
    "COM9-DataBits": "8",
    "Andor1-KeepCleanTime": "3.9744",
    "TINosePiece-Name": "TINosePiece",
    "TIScope-DriverVersion": "micusb.sys 2.0.5.1",
    "ChannelIndex": 1,
    "Core-Shutter": "LaserShutter",
    "TIZDrive-Name": "TIZDrive",
    "Multi Camera-TransposeCorrection": "0",
    "COM7-BaudRate": "9600",
    "Andor1-SpuriousNoiseFilterThreshold": "0.0000",
    "Andor1-Exposure": "80.0000",
    "emission wheel-Busy": "0",
    "Core-TimeoutMs": "5000",
    "IntensiLight-Name": "IntensiLightShutter",
    "ElapsedTime-ms": 1582,
    "ASI XYStage-Port": "COM8",
    "TIPFSStatus-FullFocusTimeoutMs": "5000.0000",
    "ASI XYStage-OverShoot(um)": "0.0000",
    "Andor1-Isolated Crop Mode": "Off",
    "Multi Camera-Name": "Multi Camera",
    "LaserSwitch-Strobe": "Off",
    "Andor1-FrameTransfer": "Off",
    "Frame": 0,
    "Andor1-CCDTemperature": "-70",
    "Width": 512,
    "Multi Camera-Binning": "1",
    "ASI XYStage-StepSizeY_um": "0.0100",
    "TITIRF-Mirror": "In",
    "COM5-Handshaking": "Off",
    "Andor1-VerticalClockVoltage": "Normal",
    "PositionName": null,
    "emission wheel-Speed": "3",
    "COM9-AnswerTimeout": "500.0000",
    "Andor1-Region of Interest": "Full Image",
    "Andor2-CCDTemperatureSetPoint": "-70",
    "Height": 512,
    "Andor2-TransposeCorrection": "0",
    "COM6-Handshaking": "Off",
    "COM8-DataBits": "8",
    "LaserSwitch-Exposure (ms)": "0",
    "dia shutter-State": "0",
    "Andor2-OptAcquireMode": "",
    "LaserShutter-OnOff": "0",
    "COM5-DelayBetweenCharsMs": "0.0000",
    "TIScope-DeviceAddress": "USB_DEVICE(1)",
    "dia shutter-Name": "Shutter-A",
    "Andor1-Shutter Opening Time": "27",
    "Andor1-VerticalSpeed": "3.30",
    "COM4-Handshaking": "Off",
    "ASI XYStage-JoyStick Reverse": "Off",
    "PixelType": "GRAY16",
    "TILightPath-ExtraDelayMs": "0.0000",
    "Andor2-SpuriousNoiseFilterDescription": "Spurious Noise Filter is Off",
    "COM4-AnswerTimeout": "500.0000",
    "COM7-Name": "COM7",
    "COM8-StopBits": "1",
    "COM7-DataBits": "8",
    "YPositionUm": 415.2,
    "Multi Camera-TransposeMirrorY": "0",
    "COM6-AnswerTimeout": "500.0000",
    "Multi Camera-TransposeMirrorX": "0",
    "Andor2-FrameTransfer Help": "Should only turn on FrameTransfer if using Burst or Live mode.",
    "Andor2-CoolerMode": "Fan off at shutdown",
    "Andor2-Shutter Closing Time": "27",
    "Andor2-CCDTemperature": "-70",
    "LaserSwitch-Description": "ESImaging Controller TTL outputs driver",
    "Andor1-Pre-Amp-Gain": "Gain 3",
    "COM8-Description": "Serial port driver (boost:asio)",
    "COM6-Name": "COM6",
    "Andor1-1. Camera Information : | Type | Model | Serial No. |": "| iXon Ultra | DU897_BV | 7762 |",
    "Andor1-Shutter Closing Time": "27"
  },
  "FrameKey-1-0-0": {
    "epi wheel-Busy": "0",
    "Andor1-OptAcquireMode Description": "",
    "ASI XYStage-JoyStick Slow Speed": "5",
    "Core-Initialize": "1",
    "Multi Camera-Description": "Combines multiple cameras into a single camera",
    "epi wheel-Speed": "3",
    "Andor2-Advanced | Snap Image Additional Delay (ms)": "0",
    "COM7-AnswerTimeout": "2500.0000",
    "Andor2-SpuriousNoiseFilter": "None",
    "COM7-Handshaking": "Off",
    "Andor2-Pre-Amp-Gain": "Gain 3",
    "TIFilterBlock1-Label": "dual 488/647",
    "Andor1-OptAcquireMode": "",
    "ASI XYStage-Maximum Speed (Do Not Change)": "7.5000",
    "Andor2-ReadoutMode": "17.000 MHz",
    "ROI": "0-0-512-512",
    "Andor2-FanMode": "Full",
    "Andor2-TransposeMirrorX": "0",
    "Andor2-TransposeMirrorY": "0",
    "COM5-AnswerTimeout": "500.0000",
    "ASI XYStage-Description": "ASI XY stage driver adapter",
    "COM5-StopBits": "1",
    "Andor1-TransposeMirrorY": "0",
    "Andor1-TransposeMirrorX": "0",
    "Andor2-Advanced | Snap Image Timing Mode": "Delay for Exposure",
    "LaserSwitch-Stimulus": "Off",
    "SlicePosition": null,
    "IntensiLight-Version": "V1.00",
    "Exposure-ms": 400,
    "Andor1-TransposeXY": "0",
    "COM6-DelayBetweenCharsMs": "0.0000",
    "Andor2-Exposure": "80.0000",
    "Andor1-Camera": "| iXon Ultra | DU897_BV | 7762 |",
    "Andor2-Shutter (External)": "Open",
    "ASI XYStage-Name": "XYStage",
    "COM6-Parity": "None",
    "LaserSwitch-Output Trigger Polarity": "Active High",
    "LaserSwitch-Stimulus Frequency": "0",
    "LaserShutter-Description": "ESI-AOTF shutter driver",
    "ASI XYStage-JoyStick Fast Speed": "60",
    "emission wheel-Label": "empty5",
    "COM7-Parity": "None",
    "IntensiLight-ND": "32",
    "LaserSwitch-Trigger Mode": "Input",
    "ESioController-Port": "COM9",
    "Andor2-FrameTransfer": "On",
    "Andor1-Trigger": "External",
    "Andor2-Binning": "1",
    "LaserSwitch-Delay (ms)": "0",
    "AxisPositions": null,
    "COM5-BaudRate": "9600",
    "Andor2-CountConvert": "Counts",
    "Andor2-ActualInterval-ms": "80.00",
    "Andor1-SpuriousNoiseFilter": "None",
    "Andor1-EMSwitch": "On",
    "COM9-DelayBetweenCharsMs": "0.0000",
    "LaserSwitch-Blanking Mode": "On",
    "Andor1-CCDTemperature Help": "Wait for temperature to stabilize before acquisition.",
    "Andor1-BaselineClamp": "Enabled",
    "COM9-BaudRate": "57600",
    "ASI XYStage-Wait_Cycles": "0",
    "TINosePiece-Label": "2-ApoTIRF 100x na 1.49",
    "COM5-Verbose": "1",
    "COM7-StopBits": "1",
    "Andor2-CCDTemperature Help": "Wait for temperature to stabilize before acquisition.",
    "COM8-DelayBetweenCharsMs": "0.0000",
    "LaserSwitch-Input Trigger Edge": "Falling",
    "TIPFSStatus-Name": "TIPFSStatus",
    "dia shutter-Controller Info": "10-3WA-25WB-25WC-NCSA-IQSB-",
    "ASI XYStage-Error-E(nm)": "400.0000",
    "IntensiLight-Description": "Nikon IntensiLight Shutter adapter",
    "emission wheel-ClosedPosition": "",
    "COM8-AnswerTimeout": "500.0000",
    "TIFilterBlock1-ExtraDelayMs": "0.0000",
    "TINosePiece-State": "1",
    "Multi Camera-TransposeXY": "0",
    "TIScope-SoftwareVersion": "4.4.1.714",
    "epi wheel-Description": "Sutter Lambda filter wheel adapter",
    "Andor2-VerticalClockVoltage": "Normal",
    "Andor2-Gain": "1000",
    "TILightPath-State": "1",
    "Andor2-Trigger": "Software",
    "UUID": "8a2ad534-ea9c-47b1-aff7-de69f4e9a3d6",
    "ASI XYStage-TransposeMirrorY": "0",
    "Andor2-ReadoutTime": "20.9001",
    "Andor1-Output_Amplifier": "Electron Multiplying",
    "ASI XYStage-TransposeMirrorX": "0",
    "Core-Camera": "Multi Camera",
    "Andor1-CountConvertWavelength": "0.0000",
    "Core-SLM": "",
    "dia shutter-Description": "Sutter Lambda shutter adapter",
    "emission wheel-State": "5",
    "LaserSwitch-TTL0": "0",
    "LaserSwitch-TTL1": "0",
    "Multi Camera-Physical Camera 3": "Undefined",
    "Andor2-TransposeXY": "0",
    "epi wheel-Port": "COM5",
    "LaserSwitch-TTL4": "0",
    "LaserSwitch-TTL5": "0",
    "TIPFSStatus-State": "On",
    "LaserSwitch-TTL2": "0",
    "LaserSwitch-TTL3": "1",
    "Andor1-Advanced | Snap Image Timing Mode": "Delay for Exposure",
    "Andor1-Binning": "1",
    "Andor2-Output_Amplifier": "Electron Multiplying",
    "LaserSwitch-TTL6": "0",
    "LaserSwitch-TTL7": "0",
    "LaserSwitch-Sequence": "Off",
    "Core-ChannelGroup": "TIRF Multi-Cam",
    "PositionIndex": 0,
    "WaitInterval": 2000,
    "TIFilterBlock1-Name": "TIFilterBlock1",
    "Andor1-Shutter (Internal)": "Open",
    "TINosePiece-ExtraDelayMs": "0.0000",
    "PixelSizeUm": 0,
    "ASI XYStage-StepSizeX_um": "0.0100",
    "TIScope-FirmwareVersion": "Ti-E V4.11",
    "COM9-StopBits": "1",
    "Source": "Multi Camera",
    "COM9-Name": "COM9",
    "Andor2-Description": "Andor camera adapter",
    "COM4-StopBits": "1",
    "Andor1-Advanced | Snap Image Additional Delay (ms)": "0",
    "Andor2-VerticalSpeed": "3.30",
    "emission wheel-Port": "COM5",
    "COM4-DataBits": "8",
    "TIPFSStatus-Status": "Locked in focus",
    "Andor1-TransposeCorrection": "0",
    "Andor2-Region of Interest": "Full Image",
    "Andor1-ActualInterval-ms": "104.93 (minimum)",
    "TITIRF-Name": "TITIRF",
    "ASI XYStage-FinishError-PCROS(nm)": "24.0000",
    "COM5-DataBits": "8",
    "Binning": "1",
    "Andor1-CoolerMode": "Fan off at shutdown",
    "LaserSwitch-Timed Output Mode": "Off",
    "epi wheel-Name": "Wheel-A",
    "Andor2-TimeOut": "10000",
    "Andor1-TimeOut": "10000",
    "dia shutter-NDSetting": "1",
    "COM4-DelayBetweenCharsMs": "0.0000",
    "COM5-Parity": "None",
    "COM5-Description": "Serial port driver (boost:asio)",
    "LaserShutter-Name": "Shutter",
    "Andor1-Shutter (External)": "Open",
    "COM9-Verbose": "0",
    "ASI XYStage-MotorOnOff": "On",
    "COM4-Description": "Serial port driver (boost:asio)",
    "COM8-Verbose": "1",
    "Multi Camera-Physical Camera 1": "Andor1",
    "Multi Camera-Physical Camera 2": "Andor2",
    "XPositionUm": -14878.7,
    "LaserSwitch-Repeat Timed Pattern": "0",
    "epi wheel-Delay_ms": "0.0000",
    "COM6-DataBits": "8",
    "Andor1-CountConvert": "Counts",
    "TIZDrive-Tolerance": "0",
    "FileName": "MCC 647 1 mW SP 488 0.5 mW SP 400 ms exp 488 100 gain _3_MMStack.ome.tif",
    "ASI XYStage-Version": "Version: USB-9.0h ",
    "Andor1-CCDTemperatureSetPoint": "-70",
    "IntensiLight-Port": "COM7",
    "TITIRF-Position": "19435",
    "Core-Galvo": "Undefined",
    "Andor2-Camera": "| iXon Ultra | DU897_BV | 7885 |",
    "Position": "Default",
    "COM9-Handshaking": "Off",
    "COM8-BaudRate": "9600",
    "COM8-Handshaking": "Off",
    "CameraChannelIndex": 0,
    "SliceIndex": 0,
    "ZPositionUm": 75.425,
    "Andor1-Description": "Andor camera adapter",
    "emission wheel-Delay_ms": "0.0000",
    "Core-Focus": "TIPFSOffset",
    "Andor2-CountConvertWavelength": "0.0000",
    "Channel": "488+640dual Multi-Cam-Andor1",
    "Andor2-Isolated Crop Mode": "Off",
    "TIPFSStatus-FullFocusWaitAfterLockMs": "0.0000",
    "epi wheel-State": "0",
    "ESioController-Version": "ESImaging AOTF Controller",
    "Andor2-BaselineClamp": "Enabled",
    "Andor1-PixelType": "16bit",
    "COM5-Name": "COM5",
    "IntensiLight-State": "0",
    "FrameIndex": 1,
    "ESioController-Name": "ESioController",
    "COM6-BaudRate": "9600",
    "COM6-Description": "Serial port driver (boost:asio)",
    "COM8-Name": "COM8",
    "emission wheel-Description": "Sutter Lambda filter wheel adapter",
    "Andor1-ReadoutMode": "17.000 MHz",
    "Andor2-Shutter Opening Time": "27",
    "LaserSwitch-Stimulus State": "0",
    "ASI XYStage-Backlash-B": "0.0400",
    "Camera": "Andor1",
    "TIZDrive-Speed": "1",
    "COM4-Parity": "None",
    "Core-ImageProcessor": "",
    "LaserSwitch-Strobe Duration uS": "10000",
    "dia shutter-Mode": "Fast",
    "LaserSwitch-Label": "Lasers 488+640",
    "TIPFSOffset-Position": "75.424999999999997",
    "emission wheel-Name": "Wheel-B",
    "COM7-Description": "Serial port driver (boost:asio)",
    "Andor2-Shutter (Internal)": "Open",
    "Core-AutoShutter": "1",
    "COM7-DelayBetweenCharsMs": "0.0000",
    "Andor1-Gain": "100",
    "ASI XYStage-Speed-S": "5.7459",
    "TILightPath-Label": "Left100",
    "dia shutter-Port": "COM5",
    "NextFrame": 2,
    "TILightPath-Name": "TILightPath",
    "Core-XYStage": "ASI XYStage",
    "COM9-Parity": "None",
    "Andor2-KeepCleanTime": "3.6999",
    "COM8-Parity": "None",
    "Andor1-FanMode": "Full",
    "COM6-StopBits": "1",
    "Time": "2016-03-16 23:57:57 -0700",
    "LaserSwitch-Name": "Switch",
    "COM7-Verbose": "1",
    "Andor2-PixelType": "16bit",
    "epi wheel-ClosedPosition": "",
    "COM9-Description": "Serial port driver (boost:asio)",
    "epi wheel-Label": "blocked0",
    "Andor2-OptAcquireMode Description": "",
    "COM4-Name": "COM4",
    "Andor2-SpuriousNoiseFilterThreshold": "0.0000",
    "Andor2-1. Camera Information : | Type | Model | Serial No. |": "| iXon Ultra | DU897_BV | 7885 |",
    "COM4-BaudRate": "9600",
    "Core-AutoFocus": "TIPFSStatus",
    "TIPFSOffset-Name": "TIPFSOffset",
    "Andor1-SpuriousNoiseFilterDescription": "Spurious Noise Filter is Off",
    "TIScope-DeviceIndex": "1",
    "Andor1-ReadoutTime": "20.9556",
    "BitDepth": 16,
    "TIFilterBlock1-State": "4",
    "Slice": 0,
    "COM6-Verbose": "1",
    "COM4-Verbose": "1",
    "Andor1-FrameTransfer Help": "Should only turn on FrameTransfer if using Burst or Live mode.",
    "LaserSwitch-State": "8",
    "Andor2-EMSwitch": "On",
    "COM9-DataBits": "8",
    "Andor1-KeepCleanTime": "3.9744",
    "TINosePiece-Name": "TINosePiece",
    "TIScope-DriverVersion": "micusb.sys 2.0.5.1",
    "ChannelIndex": 0,
    "Core-Shutter": "LaserShutter",
    "TIZDrive-Name": "TIZDrive",
    "Multi Camera-TransposeCorrection": "0",
    "COM7-BaudRate": "9600",
    "Andor1-SpuriousNoiseFilterThreshold": "0.0000",
    "Andor1-Exposure": "80.0000",
    "emission wheel-Busy": "0",
    "Core-TimeoutMs": "5000",
    "IntensiLight-Name": "IntensiLightShutter",
    "ElapsedTime-ms": 3584,
    "ASI XYStage-Port": "COM8",
    "TIPFSStatus-FullFocusTimeoutMs": "5000.0000",
    "ASI XYStage-OverShoot(um)": "0.0000",
    "Andor1-Isolated Crop Mode": "Off",
    "Multi Camera-Name": "Multi Camera",
    "LaserSwitch-Strobe": "Off",
    "Andor1-FrameTransfer": "Off",
    "Frame": 1,
    "Andor1-CCDTemperature": "-70",
    "Width": 512,
    "Multi Camera-Binning": "1",
    "ASI XYStage-StepSizeY_um": "0.0100",
    "TITIRF-Mirror": "In",
    "COM5-Handshaking": "Off",
    "Andor1-VerticalClockVoltage": "Normal",
    "PositionName": null,
    "emission wheel-Speed": "3",
    "COM9-AnswerTimeout": "500.0000",
    "Andor1-Region of Interest": "Full Image",
    "Andor2-CCDTemperatureSetPoint": "-70",
    "Height": 512,
    "Andor2-TransposeCorrection": "0",
    "COM6-Handshaking": "Off",
    "COM8-DataBits": "8",
    "LaserSwitch-Exposure (ms)": "0",
    "dia shutter-State": "0",
    "Andor2-OptAcquireMode": "",
    "LaserShutter-OnOff": "0",
    "COM5-DelayBetweenCharsMs": "0.0000",
    "TIScope-DeviceAddress": "USB_DEVICE(1)",
    "dia shutter-Name": "Shutter-A",
    "Andor1-Shutter Opening Time": "27",
    "Andor1-VerticalSpeed": "3.30",
    "COM4-Handshaking": "Off",
    "ASI XYStage-JoyStick Reverse": "Off",
    "PixelType": "GRAY16",
    "TILightPath-ExtraDelayMs": "0.0000",
    "Andor2-SpuriousNoiseFilterDescription": "Spurious Noise Filter is Off",
    "COM4-AnswerTimeout": "500.0000",
    "COM7-Name": "COM7",
    "COM8-StopBits": "1",
    "COM7-DataBits": "8",
    "YPositionUm": 415.2,
    "Multi Camera-TransposeMirrorY": "0",
    "COM6-AnswerTimeout": "500.0000",
    "Multi Camera-TransposeMirrorX": "0",
    "Andor2-FrameTransfer Help": "Should only turn on FrameTransfer if using Burst or Live mode.",
    "Andor2-CoolerMode": "Fan off at shutdown",
    "Andor2-Shutter Closing Time": "27",
    "Andor2-CCDTemperature": "-70",
    "LaserSwitch-Description": "ESImaging Controller TTL outputs driver",
    "Andor1-Pre-Amp-Gain": "Gain 3",
    "COM8-Description": "Serial port driver (boost:asio)",
    "COM6-Name": "COM6",
    "Andor1-1. Camera Information : | Type | Model | Serial No. |": "| iXon Ultra | DU897_BV | 7762 |",
    "Andor1-Shutter Closing Time": "27"
  },
  "FrameKey-1-1-0": {
    "epi wheel-Busy": "0",
    "Andor1-OptAcquireMode Description": "",
    "ASI XYStage-JoyStick Slow Speed": "5",
    "Core-Initialize": "1",
    "Multi Camera-Description": "Combines multiple cameras into a single camera",
    "epi wheel-Speed": "3",
    "Andor2-Advanced | Snap Image Additional Delay (ms)": "0",
    "COM7-AnswerTimeout": "2500.0000",
    "Andor2-SpuriousNoiseFilter": "None",
    "COM7-Handshaking": "Off",
    "Andor2-Pre-Amp-Gain": "Gain 3",
    "TIFilterBlock1-Label": "dual 488/647",
    "Andor1-OptAcquireMode": "",
    "ASI XYStage-Maximum Speed (Do Not Change)": "7.5000",
    "Andor2-ReadoutMode": "17.000 MHz",
    "ROI": "0-0-512-512",
    "Andor2-FanMode": "Full",
    "Andor2-TransposeMirrorX": "0",
    "Andor2-TransposeMirrorY": "0",
    "COM5-AnswerTimeout": "500.0000",
    "ASI XYStage-Description": "ASI XY stage driver adapter",
    "COM5-StopBits": "1",
    "Andor1-TransposeMirrorY": "0",
    "Andor1-TransposeMirrorX": "0",
    "Andor2-Advanced | Snap Image Timing Mode": "Delay for Exposure",
    "LaserSwitch-Stimulus": "Off",
    "SlicePosition": null,
    "IntensiLight-Version": "V1.00",
    "Exposure-ms": 400,
    "Andor1-TransposeXY": "0",
    "COM6-DelayBetweenCharsMs": "0.0000",
    "Andor2-Exposure": "80.0000",
    "Andor1-Camera": "| iXon Ultra | DU897_BV | 7762 |",
    "Andor2-Shutter (External)": "Open",
    "ASI XYStage-Name": "XYStage",
    "COM6-Parity": "None",
    "LaserSwitch-Output Trigger Polarity": "Active High",
    "LaserSwitch-Stimulus Frequency": "0",
    "LaserShutter-Description": "ESI-AOTF shutter driver",
    "ASI XYStage-JoyStick Fast Speed": "60",
    "emission wheel-Label": "empty5",
    "COM7-Parity": "None",
    "IntensiLight-ND": "32",
    "LaserSwitch-Trigger Mode": "Input",
    "ESioController-Port": "COM9",
    "Andor2-FrameTransfer": "On",
    "Andor1-Trigger": "External",
    "Andor2-Binning": "1",
    "LaserSwitch-Delay (ms)": "0",
    "AxisPositions": null,
    "COM5-BaudRate": "9600",
    "Andor2-CountConvert": "Counts",
    "Andor2-ActualInterval-ms": "80.00",
    "Andor1-SpuriousNoiseFilter": "None",
    "Andor1-EMSwitch": "On",
    "COM9-DelayBetweenCharsMs": "0.0000",
    "LaserSwitch-Blanking Mode": "On",
    "Andor1-CCDTemperature Help": "Wait for temperature to stabilize before acquisition.",
    "Andor1-BaselineClamp": "Enabled",
    "COM9-BaudRate": "57600",
    "ASI XYStage-Wait_Cycles": "0",
    "TINosePiece-Label": "2-ApoTIRF 100x na 1.49",
    "COM5-Verbose": "1",
    "COM7-StopBits": "1",
    "Andor2-CCDTemperature Help": "Wait for temperature to stabilize before acquisition.",
    "COM8-DelayBetweenCharsMs": "0.0000",
    "LaserSwitch-Input Trigger Edge": "Falling",
    "TIPFSStatus-Name": "TIPFSStatus",
    "dia shutter-Controller Info": "10-3WA-25WB-25WC-NCSA-IQSB-",
    "ASI XYStage-Error-E(nm)": "400.0000",
    "IntensiLight-Description": "Nikon IntensiLight Shutter adapter",
    "emission wheel-ClosedPosition": "",
    "COM8-AnswerTimeout": "500.0000",
    "TIFilterBlock1-ExtraDelayMs": "0.0000",
    "TINosePiece-State": "1",
    "Multi Camera-TransposeXY": "0",
    "TIScope-SoftwareVersion": "4.4.1.714",
    "ImageFlipper-Rotation": 180,
    "epi wheel-Description": "Sutter Lambda filter wheel adapter",
    "Andor2-VerticalClockVoltage": "Normal",
    "Andor2-Gain": "1000",
    "TILightPath-State": "1",
    "Andor2-Trigger": "Software",
    "UUID": "0c50ff8a-b410-4dbf-8ab8-ff7687f2aa36",
    "ASI XYStage-TransposeMirrorY": "0",
    "Andor2-ReadoutTime": "20.9001",
    "Andor1-Output_Amplifier": "Electron Multiplying",
    "ASI XYStage-TransposeMirrorX": "0",
    "Core-Camera": "Multi Camera",
    "Andor1-CountConvertWavelength": "0.0000",
    "Core-SLM": "",
    "dia shutter-Description": "Sutter Lambda shutter adapter",
    "emission wheel-State": "5",
    "LaserSwitch-TTL0": "0",
    "LaserSwitch-TTL1": "0",
    "Multi Camera-Physical Camera 3": "Undefined",
    "Andor2-TransposeXY": "0",
    "epi wheel-Port": "COM5",
    "LaserSwitch-TTL4": "0",
    "LaserSwitch-TTL5": "0",
    "TIPFSStatus-State": "On",
    "LaserSwitch-TTL2": "0",
    "LaserSwitch-TTL3": "1",
    "Andor1-Advanced | Snap Image Timing Mode": "Delay for Exposure",
    "Andor1-Binning": "1",
    "Andor2-Output_Amplifier": "Electron Multiplying",
    "LaserSwitch-TTL6": "0",
    "LaserSwitch-TTL7": "0",
    "LaserSwitch-Sequence": "Off",
    "Core-ChannelGroup": "TIRF Multi-Cam",
    "PositionIndex": 0,
    "WaitInterval": 2000,
    "TIFilterBlock1-Name": "TIFilterBlock1",
    "Andor1-Shutter (Internal)": "Open",
    "TINosePiece-ExtraDelayMs": "0.0000",
    "PixelSizeUm": 0,
    "ASI XYStage-StepSizeX_um": "0.0100",
    "TIScope-FirmwareVersion": "Ti-E V4.11",
    "COM9-StopBits": "1",
    "Source": "Multi Camera",
    "COM9-Name": "COM9",
    "Andor2-Description": "Andor camera adapter",
    "COM4-StopBits": "1",
    "Andor1-Advanced | Snap Image Additional Delay (ms)": "0",
    "Andor2-VerticalSpeed": "3.30",
    "ImageFlipper-Mirror": "On",
    "emission wheel-Port": "COM5",
    "COM4-DataBits": "8",
    "TIPFSStatus-Status": "Locked in focus",
    "Andor1-TransposeCorrection": "0",
    "Andor2-Region of Interest": "Full Image",
    "Andor1-ActualInterval-ms": "104.93 (minimum)",
    "TITIRF-Name": "TITIRF",
    "ASI XYStage-FinishError-PCROS(nm)": "24.0000",
    "COM5-DataBits": "8",
    "Binning": "1",
    "Andor1-CoolerMode": "Fan off at shutdown",
    "LaserSwitch-Timed Output Mode": "Off",
    "epi wheel-Name": "Wheel-A",
    "Andor2-TimeOut": "10000",
    "Andor1-TimeOut": "10000",
    "dia shutter-NDSetting": "1",
    "COM4-DelayBetweenCharsMs": "0.0000",
    "COM5-Parity": "None",
    "COM5-Description": "Serial port driver (boost:asio)",
    "LaserShutter-Name": "Shutter",
    "Andor1-Shutter (External)": "Open",
    "COM9-Verbose": "0",
    "ASI XYStage-MotorOnOff": "On",
    "COM4-Description": "Serial port driver (boost:asio)",
    "COM8-Verbose": "1",
    "Multi Camera-Physical Camera 1": "Andor1",
    "Multi Camera-Physical Camera 2": "Andor2",
    "XPositionUm": -14878.7,
    "LaserSwitch-Repeat Timed Pattern": "0",
    "epi wheel-Delay_ms": "0.0000",
    "COM6-DataBits": "8",
    "Andor1-CountConvert": "Counts",
    "TIZDrive-Tolerance": "0",
    "FileName": "MCC 647 1 mW SP 488 0.5 mW SP 400 ms exp 488 100 gain _3_MMStack.ome.tif",
    "ASI XYStage-Version": "Version: USB-9.0h ",
    "Andor1-CCDTemperatureSetPoint": "-70",
    "IntensiLight-Port": "COM7",
    "TITIRF-Position": "19435",
    "Core-Galvo": "Undefined",
    "Andor2-Camera": "| iXon Ultra | DU897_BV | 7885 |",
    "Position": "Default",
    "COM9-Handshaking": "Off",
    "COM8-BaudRate": "9600",
    "COM8-Handshaking": "Off",
    "CameraChannelIndex": 1,
    "SliceIndex": 0,
    "ZPositionUm": 75.425,
    "Andor1-Description": "Andor camera adapter",
    "emission wheel-Delay_ms": "0.0000",
    "Core-Focus": "TIPFSOffset",
    "Andor2-CountConvertWavelength": "0.0000",
    "Channel": "488+640dual Multi-Cam-Andor2",
    "Andor2-Isolated Crop Mode": "Off",
    "TIPFSStatus-FullFocusWaitAfterLockMs": "0.0000",
    "epi wheel-State": "0",
    "ESioController-Version": "ESImaging AOTF Controller",
    "Andor2-BaselineClamp": "Enabled",
    "Andor1-PixelType": "16bit",
    "COM5-Name": "COM5",
    "IntensiLight-State": "0",
    "FrameIndex": 1,
    "ESioController-Name": "ESioController",
    "COM6-BaudRate": "9600",
    "COM6-Description": "Serial port driver (boost:asio)",
    "COM8-Name": "COM8",
    "emission wheel-Description": "Sutter Lambda filter wheel adapter",
    "Andor1-ReadoutMode": "17.000 MHz",
    "Andor2-Shutter Opening Time": "27",
    "LaserSwitch-Stimulus State": "0",
    "ASI XYStage-Backlash-B": "0.0400",
    "Camera": "Andor2",
    "TIZDrive-Speed": "1",
    "COM4-Parity": "None",
    "Core-ImageProcessor": "",
    "LaserSwitch-Strobe Duration uS": "10000",
    "dia shutter-Mode": "Fast",
    "LaserSwitch-Label": "Lasers 488+640",
    "TIPFSOffset-Position": "75.424999999999997",
    "emission wheel-Name": "Wheel-B",
    "COM7-Description": "Serial port driver (boost:asio)",
    "Andor2-Shutter (Internal)": "Open",
    "Core-AutoShutter": "1",
    "COM7-DelayBetweenCharsMs": "0.0000",
    "Andor1-Gain": "100",
    "ASI XYStage-Speed-S": "5.7459",
    "TILightPath-Label": "Left100",
    "dia shutter-Port": "COM5",
    "NextFrame": 2,
    "TILightPath-Name": "TILightPath",
    "Core-XYStage": "ASI XYStage",
    "COM9-Parity": "None",
    "Andor2-KeepCleanTime": "3.6999",
    "COM8-Parity": "None",
    "Andor1-FanMode": "Full",
    "COM6-StopBits": "1",
    "Time": "2016-03-16 23:57:57 -0700",
    "LaserSwitch-Name": "Switch",
    "COM7-Verbose": "1",
    "Andor2-PixelType": "16bit",
    "epi wheel-ClosedPosition": "",
    "COM9-Description": "Serial port driver (boost:asio)",
    "epi wheel-Label": "blocked0",
    "Andor2-OptAcquireMode Description": "",
    "COM4-Name": "COM4",
    "Andor2-SpuriousNoiseFilterThreshold": "0.0000",
    "Andor2-1. Camera Information : | Type | Model | Serial No. |": "| iXon Ultra | DU897_BV | 7885 |",
    "COM4-BaudRate": "9600",
    "Core-AutoFocus": "TIPFSStatus",
    "TIPFSOffset-Name": "TIPFSOffset",
    "Andor1-SpuriousNoiseFilterDescription": "Spurious Noise Filter is Off",
    "TIScope-DeviceIndex": "1",
    "Andor1-ReadoutTime": "20.9556",
    "BitDepth": 16,
    "TIFilterBlock1-State": "4",
    "Slice": 0,
    "COM6-Verbose": "1",
    "COM4-Verbose": "1",
    "Andor1-FrameTransfer Help": "Should only turn on FrameTransfer if using Burst or Live mode.",
    "LaserSwitch-State": "8",
    "Andor2-EMSwitch": "On",
    "COM9-DataBits": "8",
    "Andor1-KeepCleanTime": "3.9744",
    "TINosePiece-Name": "TINosePiece",
    "TIScope-DriverVersion": "micusb.sys 2.0.5.1",
    "ChannelIndex": 1,
    "Core-Shutter": "LaserShutter",
    "TIZDrive-Name": "TIZDrive",
    "Multi Camera-TransposeCorrection": "0",
    "COM7-BaudRate": "9600",
    "Andor1-SpuriousNoiseFilterThreshold": "0.0000",
    "Andor1-Exposure": "80.0000",
    "emission wheel-Busy": "0",
    "Core-TimeoutMs": "5000",
    "IntensiLight-Name": "IntensiLightShutter",
    "ElapsedTime-ms": 3594,
    "ASI XYStage-Port": "COM8",
    "TIPFSStatus-FullFocusTimeoutMs": "5000.0000",
    "ASI XYStage-OverShoot(um)": "0.0000",
    "Andor1-Isolated Crop Mode": "Off",
    "Multi Camera-Name": "Multi Camera",
    "LaserSwitch-Strobe": "Off",
    "Andor1-FrameTransfer": "Off",
    "Frame": 1,
    "Andor1-CCDTemperature": "-70",
    "Width": 512,
    "Multi Camera-Binning": "1",
    "ASI XYStage-StepSizeY_um": "0.0100",
    "TITIRF-Mirror": "In",
    "COM5-Handshaking": "Off",
    "Andor1-VerticalClockVoltage": "Normal",
    "PositionName": null,
    "emission wheel-Speed": "3",
    "COM9-AnswerTimeout": "500.0000",
    "Andor1-Region of Interest": "Full Image",
    "Andor2-CCDTemperatureSetPoint": "-70",
    "Height": 512,
    "Andor2-TransposeCorrection": "0",
    "COM6-Handshaking": "Off",
    "COM8-DataBits": "8",
    "LaserSwitch-Exposure (ms)": "0",
    "dia shutter-State": "0",
    "Andor2-OptAcquireMode": "",
    "LaserShutter-OnOff": "0",
    "COM5-DelayBetweenCharsMs": "0.0000",
    "TIScope-DeviceAddress": "USB_DEVICE(1)",
    "dia shutter-Name": "Shutter-A",
    "Andor1-Shutter Opening Time": "27",
    "Andor1-VerticalSpeed": "3.30",
    "COM4-Handshaking": "Off",
    "ASI XYStage-JoyStick Reverse": "Off",
    "PixelType": "GRAY16",
    "TILightPath-ExtraDelayMs": "0.0000",
    "Andor2-SpuriousNoiseFilterDescription": "Spurious Noise Filter is Off",
    "COM4-AnswerTimeout": "500.0000",
    "COM7-Name": "COM7",
    "COM8-StopBits": "1",
    "COM7-DataBits": "8",
    "YPositionUm": 415.2,
    "Multi Camera-TransposeMirrorY": "0",
    "COM6-AnswerTimeout": "500.0000",
    "Multi Camera-TransposeMirrorX": "0",
    "Andor2-FrameTransfer Help": "Should only turn on FrameTransfer if using Burst or Live mode.",
    "Andor2-CoolerMode": "Fan off at shutdown",
    "Andor2-Shutter Closing Time": "27",
    "Andor2-CCDTemperature": "-70",
    "LaserSwitch-Description": "ESImaging Controller TTL outputs driver",
    "Andor1-Pre-Amp-Gain": "Gain 3",
    "COM8-Description": "Serial port driver (boost:asio)",
    "COM6-Name": "COM6",
    "Andor1-1. Camera Information : | Type | Model | Serial No. |": "| iXon Ultra | DU897_BV | 7762 |",
    "Andor1-Shutter Closing Time": "27"
  },
  "FrameKey-2-0-0": {
    "epi wheel-Busy": "0",
    "Andor1-OptAcquireMode Description": "",
    "ASI XYStage-JoyStick Slow Speed": "5",
    "Core-Initialize": "1",
    "Multi Camera-Description": "Combines multiple cameras into a single camera",
    "epi wheel-Speed": "3",
    "Andor2-Advanced | Snap Image Additional Delay (ms)": "0",
    "COM7-AnswerTimeout": "2500.0000",
    "Andor2-SpuriousNoiseFilter": "None",
    "COM7-Handshaking": "Off",
    "Andor2-Pre-Amp-Gain": "Gain 3",
    "TIFilterBlock1-Label": "dual 488/647",
    "Andor1-OptAcquireMode": "",
    "ASI XYStage-Maximum Speed (Do Not Change)": "7.5000",
    "Andor2-ReadoutMode": "17.000 MHz",
    "ROI": "0-0-512-512",
    "Andor2-FanMode": "Full",
    "Andor2-TransposeMirrorX": "0",
    "Andor2-TransposeMirrorY": "0",
    "COM5-AnswerTimeout": "500.0000",
    "ASI XYStage-Description": "ASI XY stage driver adapter",
    "COM5-StopBits": "1",
    "Andor1-TransposeMirrorY": "0",
    "Andor1-TransposeMirrorX": "0",
    "Andor2-Advanced | Snap Image Timing Mode": "Delay for Exposure",
    "LaserSwitch-Stimulus": "Off",
    "SlicePosition": null,
    "IntensiLight-Version": "V1.00",
    "Exposure-ms": 400,
    "Andor1-TransposeXY": "0",
    "COM6-DelayBetweenCharsMs": "0.0000",
    "Andor2-Exposure": "80.0000",
    "Andor1-Camera": "| iXon Ultra | DU897_BV | 7762 |",
    "Andor2-Shutter (External)": "Open",
    "ASI XYStage-Name": "XYStage",
    "COM6-Parity": "None",
    "LaserSwitch-Output Trigger Polarity": "Active High",
    "LaserSwitch-Stimulus Frequency": "0",
    "LaserShutter-Description": "ESI-AOTF shutter driver",
    "ASI XYStage-JoyStick Fast Speed": "60",
    "emission wheel-Label": "empty5",
    "COM7-Parity": "None",
    "IntensiLight-ND": "32",
    "LaserSwitch-Trigger Mode": "Input",
    "ESioController-Port": "COM9",
    "Andor2-FrameTransfer": "On",
    "Andor1-Trigger": "External",
    "Andor2-Binning": "1",
    "LaserSwitch-Delay (ms)": "0",
    "AxisPositions": null,
    "COM5-BaudRate": "9600",
    "Andor2-CountConvert": "Counts",
    "Andor2-ActualInterval-ms": "80.00",
    "Andor1-SpuriousNoiseFilter": "None",
    "Andor1-EMSwitch": "On",
    "COM9-DelayBetweenCharsMs": "0.0000",
    "LaserSwitch-Blanking Mode": "On",
    "Andor1-CCDTemperature Help": "Wait for temperature to stabilize before acquisition.",
    "Andor1-BaselineClamp": "Enabled",
    "COM9-BaudRate": "57600",
    "ASI XYStage-Wait_Cycles": "0",
    "TINosePiece-Label": "2-ApoTIRF 100x na 1.49",
    "COM5-Verbose": "1",
    "COM7-StopBits": "1",
    "Andor2-CCDTemperature Help": "Wait for temperature to stabilize before acquisition.",
    "COM8-DelayBetweenCharsMs": "0.0000",
    "LaserSwitch-Input Trigger Edge": "Falling",
    "TIPFSStatus-Name": "TIPFSStatus",
    "dia shutter-Controller Info": "10-3WA-25WB-25WC-NCSA-IQSB-",
    "ASI XYStage-Error-E(nm)": "400.0000",
    "IntensiLight-Description": "Nikon IntensiLight Shutter adapter",
    "emission wheel-ClosedPosition": "",
    "COM8-AnswerTimeout": "500.0000",
    "TIFilterBlock1-ExtraDelayMs": "0.0000",
    "TINosePiece-State": "1",
    "Multi Camera-TransposeXY": "0",
    "TIScope-SoftwareVersion": "4.4.1.714",
    "epi wheel-Description": "Sutter Lambda filter wheel adapter",
    "Andor2-VerticalClockVoltage": "Normal",
    "Andor2-Gain": "1000",
    "TILightPath-State": "1",
    "Andor2-Trigger": "Software",
    "UUID": "d1bff68f-3885-4f82-bd88-aed85efac1c6",
    "ASI XYStage-TransposeMirrorY": "0",
    "Andor2-ReadoutTime": "20.9001",
    "Andor1-Output_Amplifier": "Electron Multiplying",
    "ASI XYStage-TransposeMirrorX": "0",
    "Core-Camera": "Multi Camera",
    "Andor1-CountConvertWavelength": "0.0000",
    "Core-SLM": "",
    "dia shutter-Description": "Sutter Lambda shutter adapter",
    "emission wheel-State": "5",
    "LaserSwitch-TTL0": "0",
    "LaserSwitch-TTL1": "0",
    "Multi Camera-Physical Camera 3": "Undefined",
    "Andor2-TransposeXY": "0",
    "epi wheel-Port": "COM5",
    "LaserSwitch-TTL4": "0",
    "LaserSwitch-TTL5": "0",
    "TIPFSStatus-State": "On",
    "LaserSwitch-TTL2": "0",
    "LaserSwitch-TTL3": "1",
    "Andor1-Advanced | Snap Image Timing Mode": "Delay for Exposure",
    "Andor1-Binning": "1",
    "Andor2-Output_Amplifier": "Electron Multiplying",
    "LaserSwitch-TTL6": "0",
    "LaserSwitch-TTL7": "0",
    "LaserSwitch-Sequence": "Off",
    "Core-ChannelGroup": "TIRF Multi-Cam",
    "PositionIndex": 0,
    "WaitInterval": 2000,
    "TIFilterBlock1-Name": "TIFilterBlock1",
    "Andor1-Shutter (Internal)": "Open",
    "TINosePiece-ExtraDelayMs": "0.0000",
    "PixelSizeUm": 0,
    "ASI XYStage-StepSizeX_um": "0.0100",
    "TIScope-FirmwareVersion": "Ti-E V4.11",
    "COM9-StopBits": "1",
    "Source": "Multi Camera",
    "COM9-Name": "COM9",
    "Andor2-Description": "Andor camera adapter",
    "COM4-StopBits": "1",
    "Andor1-Advanced | Snap Image Additional Delay (ms)": "0",
    "Andor2-VerticalSpeed": "3.30",
    "emission wheel-Port": "COM5",
    "COM4-DataBits": "8",
    "TIPFSStatus-Status": "Locked in focus",
    "Andor1-TransposeCorrection": "0",
    "Andor2-Region of Interest": "Full Image",
    "Andor1-ActualInterval-ms": "104.93 (minimum)",
    "TITIRF-Name": "TITIRF",
    "ASI XYStage-FinishError-PCROS(nm)": "24.0000",
    "COM5-DataBits": "8",
    "Binning": "1",
    "Andor1-CoolerMode": "Fan off at shutdown",
    "LaserSwitch-Timed Output Mode": "Off",
    "epi wheel-Name": "Wheel-A",
    "Andor2-TimeOut": "10000",
    "Andor1-TimeOut": "10000",
    "dia shutter-NDSetting": "1",
    "COM4-DelayBetweenCharsMs": "0.0000",
    "COM5-Parity": "None",
    "COM5-Description": "Serial port driver (boost:asio)",
    "LaserShutter-Name": "Shutter",
    "Andor1-Shutter (External)": "Open",
    "COM9-Verbose": "0",
    "ASI XYStage-MotorOnOff": "On",
    "COM4-Description": "Serial port driver (boost:asio)",
    "COM8-Verbose": "1",
    "Multi Camera-Physical Camera 1": "Andor1",
    "Multi Camera-Physical Camera 2": "Andor2",
    "XPositionUm": -14878.7,
    "LaserSwitch-Repeat Timed Pattern": "0",
    "epi wheel-Delay_ms": "0.0000",
    "COM6-DataBits": "8",
    "Andor1-CountConvert": "Counts",
    "TIZDrive-Tolerance": "0",
    "FileName": "MCC 647 1 mW SP 488 0.5 mW SP 400 ms exp 488 100 gain _3_MMStack.ome.tif",
    "ASI XYStage-Version": "Version: USB-9.0h ",
    "Andor1-CCDTemperatureSetPoint": "-70",
    "IntensiLight-Port": "COM7",
    "TITIRF-Position": "19435",
    "Core-Galvo": "Undefined",
    "Andor2-Camera": "| iXon Ultra | DU897_BV | 7885 |",
    "Position": "Default",
    "COM9-Handshaking": "Off",
    "COM8-BaudRate": "9600",
    "COM8-Handshaking": "Off",
    "CameraChannelIndex": 0,
    "SliceIndex": 0,
    "ZPositionUm": 75.425,
    "Andor1-Description": "Andor camera adapter",
    "emission wheel-Delay_ms": "0.0000",
    "Core-Focus": "TIPFSOffset",
    "Andor2-CountConvertWavelength": "0.0000",
    "Channel": "488+640dual Multi-Cam-Andor1",
    "Andor2-Isolated Crop Mode": "Off",
    "TIPFSStatus-FullFocusWaitAfterLockMs": "0.0000",
    "epi wheel-State": "0",
    "ESioController-Version": "ESImaging AOTF Controller",
    "Andor2-BaselineClamp": "Enabled",
    "Andor1-PixelType": "16bit",
    "COM5-Name": "COM5",
    "IntensiLight-State": "0",
    "FrameIndex": 2,
    "ESioController-Name": "ESioController",
    "COM6-BaudRate": "9600",
    "COM6-Description": "Serial port driver (boost:asio)",
    "COM8-Name": "COM8",
    "emission wheel-Description": "Sutter Lambda filter wheel adapter",
    "Andor1-ReadoutMode": "17.000 MHz",
    "Andor2-Shutter Opening Time": "27",
    "LaserSwitch-Stimulus State": "0",
    "ASI XYStage-Backlash-B": "0.0400",
    "Camera": "Andor1",
    "TIZDrive-Speed": "1",
    "COM4-Parity": "None",
    "Core-ImageProcessor": "",
    "LaserSwitch-Strobe Duration uS": "10000",
    "dia shutter-Mode": "Fast",
    "LaserSwitch-Label": "Lasers 488+640",
    "TIPFSOffset-Position": "75.424999999999997",
    "emission wheel-Name": "Wheel-B",
    "COM7-Description": "Serial port driver (boost:asio)",
    "Andor2-Shutter (Internal)": "Open",
    "Core-AutoShutter": "1",
    "COM7-DelayBetweenCharsMs": "0.0000",
    "Andor1-Gain": "100",
    "ASI XYStage-Speed-S": "5.7459",
    "TILightPath-Label": "Left100",
    "dia shutter-Port": "COM5",
    "NextFrame": 3,
    "TILightPath-Name": "TILightPath",
    "Core-XYStage": "ASI XYStage",
    "COM9-Parity": "None",
    "Andor2-KeepCleanTime": "3.6999",
    "COM8-Parity": "None",
    "Andor1-FanMode": "Full",
    "COM6-StopBits": "1",
    "Time": "2016-03-16 23:57:59 -0700",
    "LaserSwitch-Name": "Switch",
    "COM7-Verbose": "1",
    "Andor2-PixelType": "16bit",
    "epi wheel-ClosedPosition": "",
    "COM9-Description": "Serial port driver (boost:asio)",
    "epi wheel-Label": "blocked0",
    "Andor2-OptAcquireMode Description": "",
    "COM4-Name": "COM4",
    "Andor2-SpuriousNoiseFilterThreshold": "0.0000",
    "Andor2-1. Camera Information : | Type | Model | Serial No. |": "| iXon Ultra | DU897_BV | 7885 |",
    "COM4-BaudRate": "9600",
    "Core-AutoFocus": "TIPFSStatus",
    "TIPFSOffset-Name": "TIPFSOffset",
    "Andor1-SpuriousNoiseFilterDescription": "Spurious Noise Filter is Off",
    "TIScope-DeviceIndex": "1",
    "Andor1-ReadoutTime": "20.9556",
    "BitDepth": 16,
    "TIFilterBlock1-State": "4",
    "Slice": 0,
    "COM6-Verbose": "1",
    "COM4-Verbose": "1",
    "Andor1-FrameTransfer Help": "Should only turn on FrameTransfer if using Burst or Live mode.",
    "LaserSwitch-State": "8",
    "Andor2-EMSwitch": "On",
    "COM9-DataBits": "8",
    "Andor1-KeepCleanTime": "3.9744",
    "TINosePiece-Name": "TINosePiece",
    "TIScope-DriverVersion": "micusb.sys 2.0.5.1",
    "ChannelIndex": 0,
    "Core-Shutter": "LaserShutter",
    "TIZDrive-Name": "TIZDrive",
    "Multi Camera-TransposeCorrection": "0",
    "COM7-BaudRate": "9600",
    "Andor1-SpuriousNoiseFilterThreshold": "0.0000",
    "Andor1-Exposure": "80.0000",
    "emission wheel-Busy": "0",
    "Core-TimeoutMs": "5000",
    "IntensiLight-Name": "IntensiLightShutter",
    "ElapsedTime-ms": 5598,
    "ASI XYStage-Port": "COM8",
    "TIPFSStatus-FullFocusTimeoutMs": "5000.0000",
    "ASI XYStage-OverShoot(um)": "0.0000",
    "Andor1-Isolated Crop Mode": "Off",
    "Multi Camera-Name": "Multi Camera",
    "LaserSwitch-Strobe": "Off",
    "Andor1-FrameTransfer": "Off",
    "Frame": 2,
    "Andor1-CCDTemperature": "-70",
    "Width": 512,
    "Multi Camera-Binning": "1",
    "ASI XYStage-StepSizeY_um": "0.0100",
    "TITIRF-Mirror": "In",
    "COM5-Handshaking": "Off",
    "Andor1-VerticalClockVoltage": "Normal",
    "PositionName": null,
    "emission wheel-Speed": "3",
    "COM9-AnswerTimeout": "500.0000",
    "Andor1-Region of Interest": "Full Image",
    "Andor2-CCDTemperatureSetPoint": "-70",
    "Height": 512,
    "Andor2-TransposeCorrection": "0",
    "COM6-Handshaking": "Off",
    "COM8-DataBits": "8",
    "LaserSwitch-Exposure (ms)": "0",
    "dia shutter-State": "0",
    "Andor2-OptAcquireMode": "",
    "LaserShutter-OnOff": "0",
    "COM5-DelayBetweenCharsMs": "0.0000",
    "TIScope-DeviceAddress": "USB_DEVICE(1)",
    "dia shutter-Name": "Shutter-A",
    "Andor1-Shutter Opening Time": "27",
    "Andor1-VerticalSpeed": "3.30",
    "COM4-Handshaking": "Off",
    "ASI XYStage-JoyStick Reverse": "Off",
    "PixelType": "GRAY16",
    "TILightPath-ExtraDelayMs": "0.0000",
    "Andor2-SpuriousNoiseFilterDescription": "Spurious Noise Filter is Off",
    "COM4-AnswerTimeout": "500.0000",
    "COM7-Name": "COM7",
    "COM8-StopBits": "1",
    "COM7-DataBits": "8",
    "YPositionUm": 415.2,
    "Multi Camera-TransposeMirrorY": "0",
    "COM6-AnswerTimeout": "500.0000",
    "Multi Camera-TransposeMirrorX": "0",
    "Andor2-FrameTransfer Help": "Should only turn on FrameTransfer if using Burst or Live mode.",
    "Andor2-CoolerMode": "Fan off at shutdown",
    "Andor2-Shutter Closing Time": "27",
    "Andor2-CCDTemperature": "-70",
    "LaserSwitch-Description": "ESImaging Controller TTL outputs driver",
    "Andor1-Pre-Amp-Gain": "Gain 3",
    "COM8-Description": "Serial port driver (boost:asio)",
    "COM6-Name": "COM6",
    "Andor1-1. Camera Information : | Type | Model | Serial No. |": "| iXon Ultra | DU897_BV | 7762 |",
    "Andor1-Shutter Closing Time": "27"
  },
  "FrameKey-2-1-0": {
    "epi wheel-Busy": "0",
    "Andor1-OptAcquireMode Description": "",
    "ASI XYStage-JoyStick Slow Speed": "5",
    "Core-Initialize": "1",
    "Multi Camera-Description": "Combines multiple cameras into a single camera",
    "epi wheel-Speed": "3",
    "Andor2-Advanced | Snap Image Additional Delay (ms)": "0",
    "COM7-AnswerTimeout": "2500.0000",
    "Andor2-SpuriousNoiseFilter": "None",
    "COM7-Handshaking": "Off",
    "Andor2-Pre-Amp-Gain": "Gain 3",
    "TIFilterBlock1-Label": "dual 488/647",
    "Andor1-OptAcquireMode": "",
    "ASI XYStage-Maximum Speed (Do Not Change)": "7.5000",
    "Andor2-ReadoutMode": "17.000 MHz",
    "ROI": "0-0-512-512",
    "Andor2-FanMode": "Full",
    "Andor2-TransposeMirrorX": "0",
    "Andor2-TransposeMirrorY": "0",
    "COM5-AnswerTimeout": "500.0000",
    "ASI XYStage-Description": "ASI XY stage driver adapter",
    "COM5-StopBits": "1",
    "Andor1-TransposeMirrorY": "0",
    "Andor1-TransposeMirrorX": "0",
    "Andor2-Advanced | Snap Image Timing Mode": "Delay for Exposure",
    "LaserSwitch-Stimulus": "Off",
    "SlicePosition": null,
    "IntensiLight-Version": "V1.00",
    "Exposure-ms": 400,
    "Andor1-TransposeXY": "0",
    "COM6-DelayBetweenCharsMs": "0.0000",
    "Andor2-Exposure": "80.0000",
    "Andor1-Camera": "| iXon Ultra | DU897_BV | 7762 |",
    "Andor2-Shutter (External)": "Open",
    "ASI XYStage-Name": "XYStage",
    "COM6-Parity": "None",
    "LaserSwitch-Output Trigger Polarity": "Active High",
    "LaserSwitch-Stimulus Frequency": "0",
    "LaserShutter-Description": "ESI-AOTF shutter driver",
    "ASI XYStage-JoyStick Fast Speed": "60",
    "emission wheel-Label": "empty5",
    "COM7-Parity": "None",
    "IntensiLight-ND": "32",
    "LaserSwitch-Trigger Mode": "Input",
    "ESioController-Port": "COM9",
    "Andor2-FrameTransfer": "On",
    "Andor1-Trigger": "External",
    "Andor2-Binning": "1",
    "LaserSwitch-Delay (ms)": "0",
    "AxisPositions": null,
    "COM5-BaudRate": "9600",
    "Andor2-CountConvert": "Counts",
    "Andor2-ActualInterval-ms": "80.00",
    "Andor1-SpuriousNoiseFilter": "None",
    "Andor1-EMSwitch": "On",
    "COM9-DelayBetweenCharsMs": "0.0000",
    "LaserSwitch-Blanking Mode": "On",
    "Andor1-CCDTemperature Help": "Wait for temperature to stabilize before acquisition.",
    "Andor1-BaselineClamp": "Enabled",
    "COM9-BaudRate": "57600",
    "ASI XYStage-Wait_Cycles": "0",
    "TINosePiece-Label": "2-ApoTIRF 100x na 1.49",
    "COM5-Verbose": "1",
    "COM7-StopBits": "1",
    "Andor2-CCDTemperature Help": "Wait for temperature to stabilize before acquisition.",
    "COM8-DelayBetweenCharsMs": "0.0000",
    "LaserSwitch-Input Trigger Edge": "Falling",
    "TIPFSStatus-Name": "TIPFSStatus",
    "dia shutter-Controller Info": "10-3WA-25WB-25WC-NCSA-IQSB-",
    "ASI XYStage-Error-E(nm)": "400.0000",
    "IntensiLight-Description": "Nikon IntensiLight Shutter adapter",
    "emission wheel-ClosedPosition": "",
    "COM8-AnswerTimeout": "500.0000",
    "TIFilterBlock1-ExtraDelayMs": "0.0000",
    "TINosePiece-State": "1",
    "Multi Camera-TransposeXY": "0",
    "TIScope-SoftwareVersion": "4.4.1.714",
    "ImageFlipper-Rotation": 180,
    "epi wheel-Description": "Sutter Lambda filter wheel adapter",
    "Andor2-VerticalClockVoltage": "Normal",
    "Andor2-Gain": "1000",
    "TILightPath-State": "1",
    "Andor2-Trigger": "Software",
    "UUID": "ce79772b-1fbb-4075-a947-b1e0b54f9b1a",
    "ASI XYStage-TransposeMirrorY": "0",
    "Andor2-ReadoutTime": "20.9001",
    "Andor1-Output_Amplifier": "Electron Multiplying",
    "ASI XYStage-TransposeMirrorX": "0",
    "Core-Camera": "Multi Camera",
    "Andor1-CountConvertWavelength": "0.0000",
    "Core-SLM": "",
    "dia shutter-Description": "Sutter Lambda shutter adapter",
    "emission wheel-State": "5",
    "LaserSwitch-TTL0": "0",
    "LaserSwitch-TTL1": "0",
    "Multi Camera-Physical Camera 3": "Undefined",
    "Andor2-TransposeXY": "0",
    "epi wheel-Port": "COM5",
    "LaserSwitch-TTL4": "0",
    "LaserSwitch-TTL5": "0",
    "TIPFSStatus-State": "On",
    "LaserSwitch-TTL2": "0",
    "LaserSwitch-TTL3": "1",
    "Andor1-Advanced | Snap Image Timing Mode": "Delay for Exposure",
    "Andor1-Binning": "1",
    "Andor2-Output_Amplifier": "Electron Multiplying",
    "LaserSwitch-TTL6": "0",
    "LaserSwitch-TTL7": "0",
    "LaserSwitch-Sequence": "Off",
    "Core-ChannelGroup": "TIRF Multi-Cam",
    "PositionIndex": 0,
    "WaitInterval": 2000,
    "TIFilterBlock1-Name": "TIFilterBlock1",
    "Andor1-Shutter (Internal)": "Open",
    "TINosePiece-ExtraDelayMs": "0.0000",
    "PixelSizeUm": 0,
    "ASI XYStage-StepSizeX_um": "0.0100",
    "TIScope-FirmwareVersion": "Ti-E V4.11",
    "COM9-StopBits": "1",
    "Source": "Multi Camera",
    "COM9-Name": "COM9",
    "Andor2-Description": "Andor camera adapter",
    "COM4-StopBits": "1",
    "Andor1-Advanced | Snap Image Additional Delay (ms)": "0",
    "Andor2-VerticalSpeed": "3.30",
    "ImageFlipper-Mirror": "On",
    "emission wheel-Port": "COM5",
    "COM4-DataBits": "8",
    "TIPFSStatus-Status": "Locked in focus",
    "Andor1-TransposeCorrection": "0",
    "Andor2-Region of Interest": "Full Image",
    "Andor1-ActualInterval-ms": "104.93 (minimum)",
    "TITIRF-Name": "TITIRF",
    "ASI XYStage-FinishError-PCROS(nm)": "24.0000",
    "COM5-DataBits": "8",
    "Binning": "1",
    "Andor1-CoolerMode": "Fan off at shutdown",
    "LaserSwitch-Timed Output Mode": "Off",
    "epi wheel-Name": "Wheel-A",
    "Andor2-TimeOut": "10000",
    "Andor1-TimeOut": "10000",
    "dia shutter-NDSetting": "1",
    "COM4-DelayBetweenCharsMs": "0.0000",
    "COM5-Parity": "None",
    "COM5-Description": "Serial port driver (boost:asio)",
    "LaserShutter-Name": "Shutter",
    "Andor1-Shutter (External)": "Open",
    "COM9-Verbose": "0",
    "ASI XYStage-MotorOnOff": "On",
    "COM4-Description": "Serial port driver (boost:asio)",
    "COM8-Verbose": "1",
    "Multi Camera-Physical Camera 1": "Andor1",
    "Multi Camera-Physical Camera 2": "Andor2",
    "XPositionUm": -14878.7,
    "LaserSwitch-Repeat Timed Pattern": "0",
    "epi wheel-Delay_ms": "0.0000",
    "COM6-DataBits": "8",
    "Andor1-CountConvert": "Counts",
    "TIZDrive-Tolerance": "0",
    "FileName": "MCC 647 1 mW SP 488 0.5 mW SP 400 ms exp 488 100 gain _3_MMStack.ome.tif",
    "ASI XYStage-Version": "Version: USB-9.0h ",
    "Andor1-CCDTemperatureSetPoint": "-70",
    "IntensiLight-Port": "COM7",
    "TITIRF-Position": "19435",
    "Core-Galvo": "Undefined",
    "Andor2-Camera": "| iXon Ultra | DU897_BV | 7885 |",
    "Position": "Default",
    "COM9-Handshaking": "Off",
    "COM8-BaudRate": "9600",
    "COM8-Handshaking": "Off",
    "CameraChannelIndex": 1,
    "SliceIndex": 0,
    "ZPositionUm": 75.425,
    "Andor1-Description": "Andor camera adapter",
    "emission wheel-Delay_ms": "0.0000",
    "Core-Focus": "TIPFSOffset",
    "Andor2-CountConvertWavelength": "0.0000",
    "Channel": "488+640dual Multi-Cam-Andor2",
    "Andor2-Isolated Crop Mode": "Off",
    "TIPFSStatus-FullFocusWaitAfterLockMs": "0.0000",
    "epi wheel-State": "0",
    "ESioController-Version": "ESImaging AOTF Controller",
    "Andor2-BaselineClamp": "Enabled",
    "Andor1-PixelType": "16bit",
    "COM5-Name": "COM5",
    "IntensiLight-State": "0",
    "FrameIndex": 2,
    "ESioController-Name": "ESioController",
    "COM6-BaudRate": "9600",
    "COM6-Description": "Serial port driver (boost:asio)",
    "COM8-Name": "COM8",
    "emission wheel-Description": "Sutter Lambda filter wheel adapter",
    "Andor1-ReadoutMode": "17.000 MHz",
    "Andor2-Shutter Opening Time": "27",
    "LaserSwitch-Stimulus State": "0",
    "ASI XYStage-Backlash-B": "0.0400",
    "Camera": "Andor2",
    "TIZDrive-Speed": "1",
    "COM4-Parity": "None",
    "Core-ImageProcessor": "",
    "LaserSwitch-Strobe Duration uS": "10000",
    "dia shutter-Mode": "Fast",
    "LaserSwitch-Label": "Lasers 488+640",
    "TIPFSOffset-Position": "75.424999999999997",
    "emission wheel-Name": "Wheel-B",
    "COM7-Description": "Serial port driver (boost:asio)",
    "Andor2-Shutter (Internal)": "Open",
    "Core-AutoShutter": "1",
    "COM7-DelayBetweenCharsMs": "0.0000",
    "Andor1-Gain": "100",
    "ASI XYStage-Speed-S": "5.7459",
    "TILightPath-Label": "Left100",
    "dia shutter-Port": "COM5",
    "NextFrame": 3,
    "TILightPath-Name": "TILightPath",
    "Core-XYStage": "ASI XYStage",
    "COM9-Parity": "None",
    "Andor2-KeepCleanTime": "3.6999",
    "COM8-Parity": "None",
    "Andor1-FanMode": "Full",
    "COM6-StopBits": "1",
    "Time": "2016-03-16 23:57:59 -0700",
    "LaserSwitch-Name": "Switch",
    "COM7-Verbose": "1",
    "Andor2-PixelType": "16bit",
    "epi wheel-ClosedPosition": "",
    "COM9-Description": "Serial port driver (boost:asio)",
    "epi wheel-Label": "blocked0",
    "Andor2-OptAcquireMode Description": "",
    "COM4-Name": "COM4",
    "Andor2-SpuriousNoiseFilterThreshold": "0.0000",
    "Andor2-1. Camera Information : | Type | Model | Serial No. |": "| iXon Ultra | DU897_BV | 7885 |",
    "COM4-BaudRate": "9600",
    "Core-AutoFocus": "TIPFSStatus",
    "TIPFSOffset-Name": "TIPFSOffset",
    "Andor1-SpuriousNoiseFilterDescription": "Spurious Noise Filter is Off",
    "TIScope-DeviceIndex": "1",
    "Andor1-ReadoutTime": "20.9556",
    "BitDepth": 16,
    "TIFilterBlock1-State": "4",
    "Slice": 0,
    "COM6-Verbose": "1",
    "COM4-Verbose": "1",
    "Andor1-FrameTransfer Help": "Should only turn on FrameTransfer if using Burst or Live mode.",
    "LaserSwitch-State": "8",
    "Andor2-EMSwitch": "On",
    "COM9-DataBits": "8",
    "Andor1-KeepCleanTime": "3.9744",
    "TINosePiece-Name": "TINosePiece",
    "TIScope-DriverVersion": "micusb.sys 2.0.5.1",
    "ChannelIndex": 1,
    "Core-Shutter": "LaserShutter",
    "TIZDrive-Name": "TIZDrive",
    "Multi Camera-TransposeCorrection": "0",
    "COM7-BaudRate": "9600",
    "Andor1-SpuriousNoiseFilterThreshold": "0.0000",
    "Andor1-Exposure": "80.0000",
    "emission wheel-Busy": "0",
    "Core-TimeoutMs": "5000",
    "IntensiLight-Name": "IntensiLightShutter",
    "ElapsedTime-ms": 5608,
    "ASI XYStage-Port": "COM8",
    "TIPFSStatus-FullFocusTimeoutMs": "5000.0000",
    "ASI XYStage-OverShoot(um)": "0.0000",
    "Andor1-Isolated Crop Mode": "Off",
    "Multi Camera-Name": "Multi Camera",
    "LaserSwitch-Strobe": "Off",
    "Andor1-FrameTransfer": "Off",
    "Frame": 2,
    "Andor1-CCDTemperature": "-70",
    "Width": 512,
    "Multi Camera-Binning": "1",
    "ASI XYStage-StepSizeY_um": "0.0100",
    "TITIRF-Mirror": "In",
    "COM5-Handshaking": "Off",
    "Andor1-VerticalClockVoltage": "Normal",
    "PositionName": null,
    "emission wheel-Speed": "3",
    "COM9-AnswerTimeout": "500.0000",
    "Andor1-Region of Interest": "Full Image",
    "Andor2-CCDTemperatureSetPoint": "-70",
    "Height": 512,
    "Andor2-TransposeCorrection": "0",
    "COM6-Handshaking": "Off",
    "COM8-DataBits": "8",
    "LaserSwitch-Exposure (ms)": "0",
    "dia shutter-State": "0",
    "Andor2-OptAcquireMode": "",
    "LaserShutter-OnOff": "0",
    "COM5-DelayBetweenCharsMs": "0.0000",
    "TIScope-DeviceAddress": "USB_DEVICE(1)",
    "dia shutter-Name": "Shutter-A",
    "Andor1-Shutter Opening Time": "27",
    "Andor1-VerticalSpeed": "3.30",
    "COM4-Handshaking": "Off",
    "ASI XYStage-JoyStick Reverse": "Off",
    "PixelType": "GRAY16",
    "TILightPath-ExtraDelayMs": "0.0000",
    "Andor2-SpuriousNoiseFilterDescription": "Spurious Noise Filter is Off",
    "COM4-AnswerTimeout": "500.0000",
    "COM7-Name": "COM7",
    "COM8-StopBits": "1",
    "COM7-DataBits": "8",
    "YPositionUm": 415.2,
    "Multi Camera-TransposeMirrorY": "0",
    "COM6-AnswerTimeout": "500.0000",
    "Multi Camera-TransposeMirrorX": "0",
    "Andor2-FrameTransfer Help": "Should only turn on FrameTransfer if using Burst or Live mode.",
    "Andor2-CoolerMode": "Fan off at shutdown",
    "Andor2-Shutter Closing Time": "27",
    "Andor2-CCDTemperature": "-70",
    "LaserSwitch-Description": "ESImaging Controller TTL outputs driver",
    "Andor1-Pre-Amp-Gain": "Gain 3",
    "COM8-Description": "Serial port driver (boost:asio)",
    "COM6-Name": "COM6",
    "Andor1-1. Camera Information : | Type | Model | Serial No. |": "| iXon Ultra | DU897_BV | 7762 |",
    "Andor1-Shutter Closing Time": "27"
  },
  "FrameKey-3-0-0": {
    "epi wheel-Busy": "0",
    "Andor1-OptAcquireMode Description": "",
    "ASI XYStage-JoyStick Slow Speed": "5",
    "Core-Initialize": "1",
    "Multi Camera-Description": "Combines multiple cameras into a single camera",
    "epi wheel-Speed": "3",
    "Andor2-Advanced | Snap Image Additional Delay (ms)": "0",
    "COM7-AnswerTimeout": "2500.0000",
    "Andor2-SpuriousNoiseFilter": "None",
    "COM7-Handshaking": "Off",
    "Andor2-Pre-Amp-Gain": "Gain 3",
    "TIFilterBlock1-Label": "dual 488/647",
    "Andor1-OptAcquireMode": "",
    "ASI XYStage-Maximum Speed (Do Not Change)": "7.5000",
    "Andor2-ReadoutMode": "17.000 MHz",
    "ROI": "0-0-512-512",
    "Andor2-FanMode": "Full",
    "Andor2-TransposeMirrorX": "0",
    "Andor2-TransposeMirrorY": "0",
    "COM5-AnswerTimeout": "500.0000",
    "ASI XYStage-Description": "ASI XY stage driver adapter",
    "COM5-StopBits": "1",
    "Andor1-TransposeMirrorY": "0",
    "Andor1-TransposeMirrorX": "0",
    "Andor2-Advanced | Snap Image Timing Mode": "Delay for Exposure",
    "LaserSwitch-Stimulus": "Off",
    "SlicePosition": null,
    "IntensiLight-Version": "V1.00",
    "Exposure-ms": 400,
    "Andor1-TransposeXY": "0",
    "COM6-DelayBetweenCharsMs": "0.0000",
    "Andor2-Exposure": "80.0000",
    "Andor1-Camera": "| iXon Ultra | DU897_BV | 7762 |",
    "Andor2-Shutter (External)": "Open",
    "ASI XYStage-Name": "XYStage",
    "COM6-Parity": "None",
    "LaserSwitch-Output Trigger Polarity": "Active High",
    "LaserSwitch-Stimulus Frequency": "0",
    "LaserShutter-Description": "ESI-AOTF shutter driver",
    "ASI XYStage-JoyStick Fast Speed": "60",
    "emission wheel-Label": "empty5",
    "COM7-Parity": "None",
    "IntensiLight-ND": "32",
    "LaserSwitch-Trigger Mode": "Input",
    "ESioController-Port": "COM9",
    "Andor2-FrameTransfer": "On",
    "Andor1-Trigger": "External",
    "Andor2-Binning": "1",
    "LaserSwitch-Delay (ms)": "0",
    "AxisPositions": null,
    "COM5-BaudRate": "9600",
    "Andor2-CountConvert": "Counts",
    "Andor2-ActualInterval-ms": "80.00",
    "Andor1-SpuriousNoiseFilter": "None",
    "Andor1-EMSwitch": "On",
    "COM9-DelayBetweenCharsMs": "0.0000",
    "LaserSwitch-Blanking Mode": "On",
    "Andor1-CCDTemperature Help": "Wait for temperature to stabilize before acquisition.",
    "Andor1-BaselineClamp": "Enabled",
    "COM9-BaudRate": "57600",
    "ASI XYStage-Wait_Cycles": "0",
    "TINosePiece-Label": "2-ApoTIRF 100x na 1.49",
    "COM5-Verbose": "1",
    "COM7-StopBits": "1",
    "Andor2-CCDTemperature Help": "Wait for temperature to stabilize before acquisition.",
    "COM8-DelayBetweenCharsMs": "0.0000",
    "LaserSwitch-Input Trigger Edge": "Falling",
    "TIPFSStatus-Name": "TIPFSStatus",
    "dia shutter-Controller Info": "10-3WA-25WB-25WC-NCSA-IQSB-",
    "ASI XYStage-Error-E(nm)": "400.0000",
    "IntensiLight-Description": "Nikon IntensiLight Shutter adapter",
    "emission wheel-ClosedPosition": "",
    "COM8-AnswerTimeout": "500.0000",
    "TIFilterBlock1-ExtraDelayMs": "0.0000",
    "TINosePiece-State": "1",
    "Multi Camera-TransposeXY": "0",
    "TIScope-SoftwareVersion": "4.4.1.714",
    "epi wheel-Description": "Sutter Lambda filter wheel adapter",
    "Andor2-VerticalClockVoltage": "Normal",
    "Andor2-Gain": "1000",
    "TILightPath-State": "1",
    "Andor2-Trigger": "Software",
    "UUID": "ec29a6fd-ed31-4a73-9038-8256b1221013",
    "ASI XYStage-TransposeMirrorY": "0",
    "Andor2-ReadoutTime": "20.9001",
    "Andor1-Output_Amplifier": "Electron Multiplying",
    "ASI XYStage-TransposeMirrorX": "0",
    "Core-Camera": "Multi Camera",
    "Andor1-CountConvertWavelength": "0.0000",
    "Core-SLM": "",
    "dia shutter-Description": "Sutter Lambda shutter adapter",
    "emission wheel-State": "5",
    "LaserSwitch-TTL0": "0",
    "LaserSwitch-TTL1": "0",
    "Multi Camera-Physical Camera 3": "Undefined",
    "Andor2-TransposeXY": "0",
    "epi wheel-Port": "COM5",
    "LaserSwitch-TTL4": "0",
    "LaserSwitch-TTL5": "0",
    "TIPFSStatus-State": "On",
    "LaserSwitch-TTL2": "0",
    "LaserSwitch-TTL3": "1",
    "Andor1-Advanced | Snap Image Timing Mode": "Delay for Exposure",
    "Andor1-Binning": "1",
    "Andor2-Output_Amplifier": "Electron Multiplying",
    "LaserSwitch-TTL6": "0",
    "LaserSwitch-TTL7": "0",
    "LaserSwitch-Sequence": "Off",
    "Core-ChannelGroup": "TIRF Multi-Cam",
    "PositionIndex": 0,
    "WaitInterval": 2000,
    "TIFilterBlock1-Name": "TIFilterBlock1",
    "Andor1-Shutter (Internal)": "Open",
    "TINosePiece-ExtraDelayMs": "0.0000",
    "PixelSizeUm": 0,
    "ASI XYStage-StepSizeX_um": "0.0100",
    "TIScope-FirmwareVersion": "Ti-E V4.11",
    "COM9-StopBits": "1",
    "Source": "Multi Camera",
    "COM9-Name": "COM9",
    "Andor2-Description": "Andor camera adapter",
    "COM4-StopBits": "1",
    "Andor1-Advanced | Snap Image Additional Delay (ms)": "0",
    "Andor2-VerticalSpeed": "3.30",
    "emission wheel-Port": "COM5",
    "COM4-DataBits": "8",
    "TIPFSStatus-Status": "Locked in focus",
    "Andor1-TransposeCorrection": "0",
    "Andor2-Region of Interest": "Full Image",
    "Andor1-ActualInterval-ms": "104.93 (minimum)",
    "TITIRF-Name": "TITIRF",
    "ASI XYStage-FinishError-PCROS(nm)": "24.0000",
    "COM5-DataBits": "8",
    "Binning": "1",
    "Andor1-CoolerMode": "Fan off at shutdown",
    "LaserSwitch-Timed Output Mode": "Off",
    "epi wheel-Name": "Wheel-A",
    "Andor2-TimeOut": "10000",
    "Andor1-TimeOut": "10000",
    "dia shutter-NDSetting": "1",
    "COM4-DelayBetweenCharsMs": "0.0000",
    "COM5-Parity": "None",
    "COM5-Description": "Serial port driver (boost:asio)",
    "LaserShutter-Name": "Shutter",
    "Andor1-Shutter (External)": "Open",
    "COM9-Verbose": "0",
    "ASI XYStage-MotorOnOff": "On",
    "COM4-Description": "Serial port driver (boost:asio)",
    "COM8-Verbose": "1",
    "Multi Camera-Physical Camera 1": "Andor1",
    "Multi Camera-Physical Camera 2": "Andor2",
    "XPositionUm": -14878.7,
    "LaserSwitch-Repeat Timed Pattern": "0",
    "epi wheel-Delay_ms": "0.0000",
    "COM6-DataBits": "8",
    "Andor1-CountConvert": "Counts",
    "TIZDrive-Tolerance": "0",
    "FileName": "MCC 647 1 mW SP 488 0.5 mW SP 400 ms exp 488 100 gain _3_MMStack.ome.tif",
    "ASI XYStage-Version": "Version: USB-9.0h ",
    "Andor1-CCDTemperatureSetPoint": "-70",
    "IntensiLight-Port": "COM7",
    "TITIRF-Position": "19435",
    "Core-Galvo": "Undefined",
    "Andor2-Camera": "| iXon Ultra | DU897_BV | 7885 |",
    "Position": "Default",
    "COM9-Handshaking": "Off",
    "COM8-BaudRate": "9600",
    "COM8-Handshaking": "Off",
    "CameraChannelIndex": 0,
    "SliceIndex": 0,
    "ZPositionUm": 75.425,
    "Andor1-Description": "Andor camera adapter",
    "emission wheel-Delay_ms": "0.0000",
    "Core-Focus": "TIPFSOffset",
    "Andor2-CountConvertWavelength": "0.0000",
    "Channel": "488+640dual Multi-Cam-Andor1",
    "Andor2-Isolated Crop Mode": "Off",
    "TIPFSStatus-FullFocusWaitAfterLockMs": "0.0000",
    "epi wheel-State": "0",
    "ESioController-Version": "ESImaging AOTF Controller",
    "Andor2-BaselineClamp": "Enabled",
    "Andor1-PixelType": "16bit",
    "COM5-Name": "COM5",
    "IntensiLight-State": "0",
    "FrameIndex": 3,
    "ESioController-Name": "ESioController",
    "COM6-BaudRate": "9600",
    "COM6-Description": "Serial port driver (boost:asio)",
    "COM8-Name": "COM8",
    "emission wheel-Description": "Sutter Lambda filter wheel adapter",
    "Andor1-ReadoutMode": "17.000 MHz",
    "Andor2-Shutter Opening Time": "27",
    "LaserSwitch-Stimulus State": "0",
    "ASI XYStage-Backlash-B": "0.0400",
    "Camera": "Andor1",
    "TIZDrive-Speed": "1",
    "COM4-Parity": "None",
    "Core-ImageProcessor": "",
    "LaserSwitch-Strobe Duration uS": "10000",
    "dia shutter-Mode": "Fast",
    "LaserSwitch-Label": "Lasers 488+640",
    "TIPFSOffset-Position": "75.424999999999997",
    "emission wheel-Name": "Wheel-B",
    "COM7-Description": "Serial port driver (boost:asio)",
    "Andor2-Shutter (Internal)": "Open",
    "Core-AutoShutter": "1",
    "COM7-DelayBetweenCharsMs": "0.0000",
    "Andor1-Gain": "100",
    "ASI XYStage-Speed-S": "5.7459",
    "TILightPath-Label": "Left100",
    "dia shutter-Port": "COM5",
    "NextFrame": 4,
    "TILightPath-Name": "TILightPath",
    "Core-XYStage": "ASI XYStage",
    "COM9-Parity": "None",
    "Andor2-KeepCleanTime": "3.6999",
    "COM8-Parity": "None",
    "Andor1-FanMode": "Full",
    "COM6-StopBits": "1",
    "Time": "2016-03-16 23:58:01 -0700",
    "LaserSwitch-Name": "Switch",
    "COM7-Verbose": "1",
    "Andor2-PixelType": "16bit",
    "epi wheel-ClosedPosition": "",
    "COM9-Description": "Serial port driver (boost:asio)",
    "epi wheel-Label": "blocked0",
    "Andor2-OptAcquireMode Description": "",
    "COM4-Name": "COM4",
    "Andor2-SpuriousNoiseFilterThreshold": "0.0000",
    "Andor2-1. Camera Information : | Type | Model | Serial No. |": "| iXon Ultra | DU897_BV | 7885 |",
    "COM4-BaudRate": "9600",
    "Core-AutoFocus": "TIPFSStatus",
    "TIPFSOffset-Name": "TIPFSOffset",
    "Andor1-SpuriousNoiseFilterDescription": "Spurious Noise Filter is Off",
    "TIScope-DeviceIndex": "1",
    "Andor1-ReadoutTime": "20.9556",
    "BitDepth": 16,
    "TIFilterBlock1-State": "4",
    "Slice": 0,
    "COM6-Verbose": "1",
    "COM4-Verbose": "1",
    "Andor1-FrameTransfer Help": "Should only turn on FrameTransfer if using Burst or Live mode.",
    "LaserSwitch-State": "8",
    "Andor2-EMSwitch": "On",
    "COM9-DataBits": "8",
    "Andor1-KeepCleanTime": "3.9744",
    "TINosePiece-Name": "TINosePiece",
    "TIScope-DriverVersion": "micusb.sys 2.0.5.1",
    "ChannelIndex": 0,
    "Core-Shutter": "LaserShutter",
    "TIZDrive-Name": "TIZDrive",
    "Multi Camera-TransposeCorrection": "0",
    "COM7-BaudRate": "9600",
    "Andor1-SpuriousNoiseFilterThreshold": "0.0000",
    "Andor1-Exposure": "80.0000",
    "emission wheel-Busy": "0",
    "Core-TimeoutMs": "5000",
    "IntensiLight-Name": "IntensiLightShutter",
    "ElapsedTime-ms": 7613,
    "ASI XYStage-Port": "COM8",
    "TIPFSStatus-FullFocusTimeoutMs": "5000.0000",
    "ASI XYStage-OverShoot(um)": "0.0000",
    "Andor1-Isolated Crop Mode": "Off",
    "Multi Camera-Name": "Multi Camera",
    "LaserSwitch-Strobe": "Off",
    "Andor1-FrameTransfer": "Off",
    "Frame": 3,
    "Andor1-CCDTemperature": "-70",
    "Width": 512,
    "Multi Camera-Binning": "1",
    "ASI XYStage-StepSizeY_um": "0.0100",
    "TITIRF-Mirror": "In",
    "COM5-Handshaking": "Off",
    "Andor1-VerticalClockVoltage": "Normal",
    "PositionName": null,
    "emission wheel-Speed": "3",
    "COM9-AnswerTimeout": "500.0000",
    "Andor1-Region of Interest": "Full Image",
    "Andor2-CCDTemperatureSetPoint": "-70",
    "Height": 512,
    "Andor2-TransposeCorrection": "0",
    "COM6-Handshaking": "Off",
    "COM8-DataBits": "8",
    "LaserSwitch-Exposure (ms)": "0",
    "dia shutter-State": "0",
    "Andor2-OptAcquireMode": "",
    "LaserShutter-OnOff": "0",
    "COM5-DelayBetweenCharsMs": "0.0000",
    "TIScope-DeviceAddress": "USB_DEVICE(1)",
    "dia shutter-Name": "Shutter-A",
    "Andor1-Shutter Opening Time": "27",
    "Andor1-VerticalSpeed": "3.30",
    "COM4-Handshaking": "Off",
    "ASI XYStage-JoyStick Reverse": "Off",
    "PixelType": "GRAY16",
    "TILightPath-ExtraDelayMs": "0.0000",
    "Andor2-SpuriousNoiseFilterDescription": "Spurious Noise Filter is Off",
    "COM4-AnswerTimeout": "500.0000",
    "COM7-Name": "COM7",
    "COM8-StopBits": "1",
    "COM7-DataBits": "8",
    "YPositionUm": 415.2,
    "Multi Camera-TransposeMirrorY": "0",
    "COM6-AnswerTimeout": "500.0000",
    "Multi Camera-TransposeMirrorX": "0",
    "Andor2-FrameTransfer Help": "Should only turn on FrameTransfer if using Burst or Live mode.",
    "Andor2-CoolerMode": "Fan off at shutdown",
    "Andor2-Shutter Closing Time": "27",
    "Andor2-CCDTemperature": "-70",
    "LaserSwitch-Description": "ESImaging Controller TTL outputs driver",
    "Andor1-Pre-Amp-Gain": "Gain 3",
    "COM8-Description": "Serial port driver (boost:asio)",
    "COM6-Name": "COM6",
    "Andor1-1. Camera Information : | Type | Model | Serial No. |": "| iXon Ultra | DU897_BV | 7762 |",
    "Andor1-Shutter Closing Time": "27"
  },
  "FrameKey-3-1-0": {
    "epi wheel-Busy": "0",
    "Andor1-OptAcquireMode Description": "",
    "ASI XYStage-JoyStick Slow Speed": "5",
    "Core-Initialize": "1",
    "Multi Camera-Description": "Combines multiple cameras into a single camera",
    "epi wheel-Speed": "3",
    "Andor2-Advanced | Snap Image Additional Delay (ms)": "0",
    "COM7-AnswerTimeout": "2500.0000",
    "Andor2-SpuriousNoiseFilter": "None",
    "COM7-Handshaking": "Off",
    "Andor2-Pre-Amp-Gain": "Gain 3",
    "TIFilterBlock1-Label": "dual 488/647",
    "Andor1-OptAcquireMode": "",
    "ASI XYStage-Maximum Speed (Do Not Change)": "7.5000",
    "Andor2-ReadoutMode": "17.000 MHz",
    "ROI": "0-0-512-512",
    "Andor2-FanMode": "Full",
    "Andor2-TransposeMirrorX": "0",
    "Andor2-TransposeMirrorY": "0",
    "COM5-AnswerTimeout": "500.0000",
    "ASI XYStage-Description": "ASI XY stage driver adapter",
    "COM5-StopBits": "1",
    "Andor1-TransposeMirrorY": "0",
    "Andor1-TransposeMirrorX": "0",
    "Andor2-Advanced | Snap Image Timing Mode": "Delay for Exposure",
    "LaserSwitch-Stimulus": "Off",
    "SlicePosition": null,
    "IntensiLight-Version": "V1.00",
    "Exposure-ms": 400,
    "Andor1-TransposeXY": "0",
    "COM6-DelayBetweenCharsMs": "0.0000",
    "Andor2-Exposure": "80.0000",
    "Andor1-Camera": "| iXon Ultra | DU897_BV | 7762 |",
    "Andor2-Shutter (External)": "Open",
    "ASI XYStage-Name": "XYStage",
    "COM6-Parity": "None",
    "LaserSwitch-Output Trigger Polarity": "Active High",
    "LaserSwitch-Stimulus Frequency": "0",
    "LaserShutter-Description": "ESI-AOTF shutter driver",
    "ASI XYStage-JoyStick Fast Speed": "60",
    "emission wheel-Label": "empty5",
    "COM7-Parity": "None",
    "IntensiLight-ND": "32",
    "LaserSwitch-Trigger Mode": "Input",
    "ESioController-Port": "COM9",
    "Andor2-FrameTransfer": "On",
    "Andor1-Trigger": "External",
    "Andor2-Binning": "1",
    "LaserSwitch-Delay (ms)": "0",
    "AxisPositions": null,
    "COM5-BaudRate": "9600",
    "Andor2-CountConvert": "Counts",
    "Andor2-ActualInterval-ms": "80.00",
    "Andor1-SpuriousNoiseFilter": "None",
    "Andor1-EMSwitch": "On",
    "COM9-DelayBetweenCharsMs": "0.0000",
    "LaserSwitch-Blanking Mode": "On",
    "Andor1-CCDTemperature Help": "Wait for temperature to stabilize before acquisition.",
    "Andor1-BaselineClamp": "Enabled",
    "COM9-BaudRate": "57600",
    "ASI XYStage-Wait_Cycles": "0",
    "TINosePiece-Label": "2-ApoTIRF 100x na 1.49",
    "COM5-Verbose": "1",
    "COM7-StopBits": "1",
    "Andor2-CCDTemperature Help": "Wait for temperature to stabilize before acquisition.",
    "COM8-DelayBetweenCharsMs": "0.0000",
    "LaserSwitch-Input Trigger Edge": "Falling",
    "TIPFSStatus-Name": "TIPFSStatus",
    "dia shutter-Controller Info": "10-3WA-25WB-25WC-NCSA-IQSB-",
    "ASI XYStage-Error-E(nm)": "400.0000",
    "IntensiLight-Description": "Nikon IntensiLight Shutter adapter",
    "emission wheel-ClosedPosition": "",
    "COM8-AnswerTimeout": "500.0000",
    "TIFilterBlock1-ExtraDelayMs": "0.0000",
    "TINosePiece-State": "1",
    "Multi Camera-TransposeXY": "0",
    "TIScope-SoftwareVersion": "4.4.1.714",
    "ImageFlipper-Rotation": 180,
    "epi wheel-Description": "Sutter Lambda filter wheel adapter",
    "Andor2-VerticalClockVoltage": "Normal",
    "Andor2-Gain": "1000",
    "TILightPath-State": "1",
    "Andor2-Trigger": "Software",
    "UUID": "132cedbc-1c51-4d4d-9046-0638f842c9c6",
    "ASI XYStage-TransposeMirrorY": "0",
    "Andor2-ReadoutTime": "20.9001",
    "Andor1-Output_Amplifier": "Electron Multiplying",
    "ASI XYStage-TransposeMirrorX": "0",
    "Core-Camera": "Multi Camera",
    "Andor1-CountConvertWavelength": "0.0000",
    "Core-SLM": "",
    "dia shutter-Description": "Sutter Lambda shutter adapter",
    "emission wheel-State": "5",
    "LaserSwitch-TTL0": "0",
    "LaserSwitch-TTL1": "0",
    "Multi Camera-Physical Camera 3": "Undefined",
    "Andor2-TransposeXY": "0",
    "epi wheel-Port": "COM5",
    "LaserSwitch-TTL4": "0",
    "LaserSwitch-TTL5": "0",
    "TIPFSStatus-State": "On",
    "LaserSwitch-TTL2": "0",
    "LaserSwitch-TTL3": "1",
    "Andor1-Advanced | Snap Image Timing Mode": "Delay for Exposure",
    "Andor1-Binning": "1",
    "Andor2-Output_Amplifier": "Electron Multiplying",
    "LaserSwitch-TTL6": "0",
    "LaserSwitch-TTL7": "0",
    "LaserSwitch-Sequence": "Off",
    "Core-ChannelGroup": "TIRF Multi-Cam",
    "PositionIndex": 0,
    "WaitInterval": 2000,
    "TIFilterBlock1-Name": "TIFilterBlock1",
    "Andor1-Shutter (Internal)": "Open",
    "TINosePiece-ExtraDelayMs": "0.0000",
    "PixelSizeUm": 0,
    "ASI XYStage-StepSizeX_um": "0.0100",
    "TIScope-FirmwareVersion": "Ti-E V4.11",
    "COM9-StopBits": "1",
    "Source": "Multi Camera",
    "COM9-Name": "COM9",
    "Andor2-Description": "Andor camera adapter",
    "COM4-StopBits": "1",
    "Andor1-Advanced | Snap Image Additional Delay (ms)": "0",
    "Andor2-VerticalSpeed": "3.30",
    "ImageFlipper-Mirror": "On",
    "emission wheel-Port": "COM5",
    "COM4-DataBits": "8",
    "TIPFSStatus-Status": "Locked in focus",
    "Andor1-TransposeCorrection": "0",
    "Andor2-Region of Interest": "Full Image",
    "Andor1-ActualInterval-ms": "104.93 (minimum)",
    "TITIRF-Name": "TITIRF",
    "ASI XYStage-FinishError-PCROS(nm)": "24.0000",
    "COM5-DataBits": "8",
    "Binning": "1",
    "Andor1-CoolerMode": "Fan off at shutdown",
    "LaserSwitch-Timed Output Mode": "Off",
    "epi wheel-Name": "Wheel-A",
    "Andor2-TimeOut": "10000",
    "Andor1-TimeOut": "10000",
    "dia shutter-NDSetting": "1",
    "COM4-DelayBetweenCharsMs": "0.0000",
    "COM5-Parity": "None",
    "COM5-Description": "Serial port driver (boost:asio)",
    "LaserShutter-Name": "Shutter",
    "Andor1-Shutter (External)": "Open",
    "COM9-Verbose": "0",
    "ASI XYStage-MotorOnOff": "On",
    "COM4-Description": "Serial port driver (boost:asio)",
    "COM8-Verbose": "1",
    "Multi Camera-Physical Camera 1": "Andor1",
    "Multi Camera-Physical Camera 2": "Andor2",
    "XPositionUm": -14878.7,
    "LaserSwitch-Repeat Timed Pattern": "0",
    "epi wheel-Delay_ms": "0.0000",
    "COM6-DataBits": "8",
    "Andor1-CountConvert": "Counts",
    "TIZDrive-Tolerance": "0",
    "FileName": "MCC 647 1 mW SP 488 0.5 mW SP 400 ms exp 488 100 gain _3_MMStack.ome.tif",
    "ASI XYStage-Version": "Version: USB-9.0h ",
    "Andor1-CCDTemperatureSetPoint": "-70",
    "IntensiLight-Port": "COM7",
    "TITIRF-Position": "19435",
    "Core-Galvo": "Undefined",
    "Andor2-Camera": "| iXon Ultra | DU897_BV | 7885 |",
    "Position": "Default",
    "COM9-Handshaking": "Off",
    "COM8-BaudRate": "9600",
    "COM8-Handshaking": "Off",
    "CameraChannelIndex": 1,
    "SliceIndex": 0,
    "ZPositionUm": 75.425,
    "Andor1-Description": "Andor camera adapter",
    "emission wheel-Delay_ms": "0.0000",
    "Core-Focus": "TIPFSOffset",
    "Andor2-CountConvertWavelength": "0.0000",
    "Channel": "488+640dual Multi-Cam-Andor2",
    "Andor2-Isolated Crop Mode": "Off",
    "TIPFSStatus-FullFocusWaitAfterLockMs": "0.0000",
    "epi wheel-State": "0",
    "ESioController-Version": "ESImaging AOTF Controller",
    "Andor2-BaselineClamp": "Enabled",
    "Andor1-PixelType": "16bit",
    "COM5-Name": "COM5",
    "IntensiLight-State": "0",
    "FrameIndex": 3,
    "ESioController-Name": "ESioController",
    "COM6-BaudRate": "9600",
    "COM6-Description": "Serial port driver (boost:asio)",
    "COM8-Name": "COM8",
    "emission wheel-Description": "Sutter Lambda filter wheel adapter",
    "Andor1-ReadoutMode": "17.000 MHz",
    "Andor2-Shutter Opening Time": "27",
    "LaserSwitch-Stimulus State": "0",
    "ASI XYStage-Backlash-B": "0.0400",
    "Camera": "Andor2",
    "TIZDrive-Speed": "1",
    "COM4-Parity": "None",
    "Core-ImageProcessor": "",
    "LaserSwitch-Strobe Duration uS": "10000",
    "dia shutter-Mode": "Fast",
    "LaserSwitch-Label": "Lasers 488+640",
    "TIPFSOffset-Position": "75.424999999999997",
    "emission wheel-Name": "Wheel-B",
    "COM7-Description": "Serial port driver (boost:asio)",
    "Andor2-Shutter (Internal)": "Open",
    "Core-AutoShutter": "1",
    "COM7-DelayBetweenCharsMs": "0.0000",
    "Andor1-Gain": "100",
    "ASI XYStage-Speed-S": "5.7459",
    "TILightPath-Label": "Left100",
    "dia shutter-Port": "COM5",
    "NextFrame": 4,
    "TILightPath-Name": "TILightPath",
    "Core-XYStage": "ASI XYStage",
    "COM9-Parity": "None",
    "Andor2-KeepCleanTime": "3.6999",
    "COM8-Parity": "None",
    "Andor1-FanMode": "Full",
    "COM6-StopBits": "1",
    "Time": "2016-03-16 23:58:01 -0700",
    "LaserSwitch-Name": "Switch",
    "COM7-Verbose": "1",
    "Andor2-PixelType": "16bit",
    "epi wheel-ClosedPosition": "",
    "COM9-Description": "Serial port driver (boost:asio)",
    "epi wheel-Label": "blocked0",
    "Andor2-OptAcquireMode Description": "",
    "COM4-Name": "COM4",
    "Andor2-SpuriousNoiseFilterThreshold": "0.0000",
    "Andor2-1. Camera Information : | Type | Model | Serial No. |": "| iXon Ultra | DU897_BV | 7885 |",
    "COM4-BaudRate": "9600",
    "Core-AutoFocus": "TIPFSStatus",
    "TIPFSOffset-Name": "TIPFSOffset",
    "Andor1-SpuriousNoiseFilterDescription": "Spurious Noise Filter is Off",
    "TIScope-DeviceIndex": "1",
    "Andor1-ReadoutTime": "20.9556",
    "BitDepth": 16,
    "TIFilterBlock1-State": "4",
    "Slice": 0,
    "COM6-Verbose": "1",
    "COM4-Verbose": "1",
    "Andor1-FrameTransfer Help": "Should only turn on FrameTransfer if using Burst or Live mode.",
    "LaserSwitch-State": "8",
    "Andor2-EMSwitch": "On",
    "COM9-DataBits": "8",
    "Andor1-KeepCleanTime": "3.9744",
    "TINosePiece-Name": "TINosePiece",
    "TIScope-DriverVersion": "micusb.sys 2.0.5.1",
    "ChannelIndex": 1,
    "Core-Shutter": "LaserShutter",
    "TIZDrive-Name": "TIZDrive",
    "Multi Camera-TransposeCorrection": "0",
    "COM7-BaudRate": "9600",
    "Andor1-SpuriousNoiseFilterThreshold": "0.0000",
    "Andor1-Exposure": "80.0000",
    "emission wheel-Busy": "0",
    "Core-TimeoutMs": "5000",
    "IntensiLight-Name": "IntensiLightShutter",
    "ElapsedTime-ms": 7623,
    "ASI XYStage-Port": "COM8",
    "TIPFSStatus-FullFocusTimeoutMs": "5000.0000",
    "ASI XYStage-OverShoot(um)": "0.0000",
    "Andor1-Isolated Crop Mode": "Off",
    "Multi Camera-Name": "Multi Camera",
    "LaserSwitch-Strobe": "Off",
    "Andor1-FrameTransfer": "Off",
    "Frame": 3,
    "Andor1-CCDTemperature": "-70",
    "Width": 512,
    "Multi Camera-Binning": "1",
    "ASI XYStage-StepSizeY_um": "0.0100",
    "TITIRF-Mirror": "In",
    "COM5-Handshaking": "Off",
    "Andor1-VerticalClockVoltage": "Normal",
    "PositionName": null,
    "emission wheel-Speed": "3",
    "COM9-AnswerTimeout": "500.0000",
    "Andor1-Region of Interest": "Full Image",
    "Andor2-CCDTemperatureSetPoint": "-70",
    "Height": 512,
    "Andor2-TransposeCorrection": "0",
    "COM6-Handshaking": "Off",
    "COM8-DataBits": "8",
    "LaserSwitch-Exposure (ms)": "0",
    "dia shutter-State": "0",
    "Andor2-OptAcquireMode": "",
    "LaserShutter-OnOff": "0",
    "COM5-DelayBetweenCharsMs": "0.0000",
    "TIScope-DeviceAddress": "USB_DEVICE(1)",
    "dia shutter-Name": "Shutter-A",
    "Andor1-Shutter Opening Time": "27",
    "Andor1-VerticalSpeed": "3.30",
    "COM4-Handshaking": "Off",
    "ASI XYStage-JoyStick Reverse": "Off",
    "PixelType": "GRAY16",
    "TILightPath-ExtraDelayMs": "0.0000",
    "Andor2-SpuriousNoiseFilterDescription": "Spurious Noise Filter is Off",
    "COM4-AnswerTimeout": "500.0000",
    "COM7-Name": "COM7",
    "COM8-StopBits": "1",
    "COM7-DataBits": "8",
    "YPositionUm": 415.2,
    "Multi Camera-TransposeMirrorY": "0",
    "COM6-AnswerTimeout": "500.0000",
    "Multi Camera-TransposeMirrorX": "0",
    "Andor2-FrameTransfer Help": "Should only turn on FrameTransfer if using Burst or Live mode.",
    "Andor2-CoolerMode": "Fan off at shutdown",
    "Andor2-Shutter Closing Time": "27",
    "Andor2-CCDTemperature": "-70",
    "LaserSwitch-Description": "ESImaging Controller TTL outputs driver",
    "Andor1-Pre-Amp-Gain": "Gain 3",
    "COM8-Description": "Serial port driver (boost:asio)",
    "COM6-Name": "COM6",
    "Andor1-1. Camera Information : | Type | Model | Serial No. |": "| iXon Ultra | DU897_BV | 7762 |",
    "Andor1-Shutter Closing Time": "27"
  },
  "FrameKey-4-0-0": {
    "epi wheel-Busy": "0",
    "Andor1-OptAcquireMode Description": "",
    "ASI XYStage-JoyStick Slow Speed": "5",
    "Core-Initialize": "1",
    "Multi Camera-Description": "Combines multiple cameras into a single camera",
    "epi wheel-Speed": "3",
    "Andor2-Advanced | Snap Image Additional Delay (ms)": "0",
    "COM7-AnswerTimeout": "2500.0000",
    "Andor2-SpuriousNoiseFilter": "None",
    "COM7-Handshaking": "Off",
    "Andor2-Pre-Amp-Gain": "Gain 3",
    "TIFilterBlock1-Label": "dual 488/647",
    "Andor1-OptAcquireMode": "",
    "ASI XYStage-Maximum Speed (Do Not Change)": "7.5000",
    "Andor2-ReadoutMode": "17.000 MHz",
    "ROI": "0-0-512-512",
    "Andor2-FanMode": "Full",
    "Andor2-TransposeMirrorX": "0",
    "Andor2-TransposeMirrorY": "0",
    "COM5-AnswerTimeout": "500.0000",
    "ASI XYStage-Description": "ASI XY stage driver adapter",
    "COM5-StopBits": "1",
    "Andor1-TransposeMirrorY": "0",
    "Andor1-TransposeMirrorX": "0",
    "Andor2-Advanced | Snap Image Timing Mode": "Delay for Exposure",
    "LaserSwitch-Stimulus": "Off",
    "SlicePosition": null,
    "IntensiLight-Version": "V1.00",
    "Exposure-ms": 400,
    "Andor1-TransposeXY": "0",
    "COM6-DelayBetweenCharsMs": "0.0000",
    "Andor2-Exposure": "80.0000",
    "Andor1-Camera": "| iXon Ultra | DU897_BV | 7762 |",
    "Andor2-Shutter (External)": "Open",
    "ASI XYStage-Name": "XYStage",
    "COM6-Parity": "None",
    "LaserSwitch-Output Trigger Polarity": "Active High",
    "LaserSwitch-Stimulus Frequency": "0",
    "LaserShutter-Description": "ESI-AOTF shutter driver",
    "ASI XYStage-JoyStick Fast Speed": "60",
    "emission wheel-Label": "empty5",
    "COM7-Parity": "None",
    "IntensiLight-ND": "32",
    "LaserSwitch-Trigger Mode": "Input",
    "ESioController-Port": "COM9",
    "Andor2-FrameTransfer": "On",
    "Andor1-Trigger": "External",
    "Andor2-Binning": "1",
    "LaserSwitch-Delay (ms)": "0",
    "AxisPositions": null,
    "COM5-BaudRate": "9600",
    "Andor2-CountConvert": "Counts",
    "Andor2-ActualInterval-ms": "80.00",
    "Andor1-SpuriousNoiseFilter": "None",
    "Andor1-EMSwitch": "On",
    "COM9-DelayBetweenCharsMs": "0.0000",
    "LaserSwitch-Blanking Mode": "On",
    "Andor1-CCDTemperature Help": "Wait for temperature to stabilize before acquisition.",
    "Andor1-BaselineClamp": "Enabled",
    "COM9-BaudRate": "57600",
    "ASI XYStage-Wait_Cycles": "0",
    "TINosePiece-Label": "2-ApoTIRF 100x na 1.49",
    "COM5-Verbose": "1",
    "COM7-StopBits": "1",
    "Andor2-CCDTemperature Help": "Wait for temperature to stabilize before acquisition.",
    "COM8-DelayBetweenCharsMs": "0.0000",
    "LaserSwitch-Input Trigger Edge": "Falling",
    "TIPFSStatus-Name": "TIPFSStatus",
    "dia shutter-Controller Info": "10-3WA-25WB-25WC-NCSA-IQSB-",
    "ASI XYStage-Error-E(nm)": "400.0000",
    "IntensiLight-Description": "Nikon IntensiLight Shutter adapter",
    "emission wheel-ClosedPosition": "",
    "COM8-AnswerTimeout": "500.0000",
    "TIFilterBlock1-ExtraDelayMs": "0.0000",
    "TINosePiece-State": "1",
    "Multi Camera-TransposeXY": "0",
    "TIScope-SoftwareVersion": "4.4.1.714",
    "epi wheel-Description": "Sutter Lambda filter wheel adapter",
    "Andor2-VerticalClockVoltage": "Normal",
    "Andor2-Gain": "1000",
    "TILightPath-State": "1",
    "Andor2-Trigger": "Software",
    "UUID": "124337f8-d97c-4282-9a25-ebf42d1ab66c",
    "ASI XYStage-TransposeMirrorY": "0",
    "Andor2-ReadoutTime": "20.9001",
    "Andor1-Output_Amplifier": "Electron Multiplying",
    "ASI XYStage-TransposeMirrorX": "0",
    "Core-Camera": "Multi Camera",
    "Andor1-CountConvertWavelength": "0.0000",
    "Core-SLM": "",
    "dia shutter-Description": "Sutter Lambda shutter adapter",
    "emission wheel-State": "5",
    "LaserSwitch-TTL0": "0",
    "LaserSwitch-TTL1": "0",
    "Multi Camera-Physical Camera 3": "Undefined",
    "Andor2-TransposeXY": "0",
    "epi wheel-Port": "COM5",
    "LaserSwitch-TTL4": "0",
    "LaserSwitch-TTL5": "0",
    "TIPFSStatus-State": "On",
    "LaserSwitch-TTL2": "0",
    "LaserSwitch-TTL3": "1",
    "Andor1-Advanced | Snap Image Timing Mode": "Delay for Exposure",
    "Andor1-Binning": "1",
    "Andor2-Output_Amplifier": "Electron Multiplying",
    "LaserSwitch-TTL6": "0",
    "LaserSwitch-TTL7": "0",
    "LaserSwitch-Sequence": "Off",
    "Core-ChannelGroup": "TIRF Multi-Cam",
    "PositionIndex": 0,
    "WaitInterval": 2000,
    "TIFilterBlock1-Name": "TIFilterBlock1",
    "Andor1-Shutter (Internal)": "Open",
    "TINosePiece-ExtraDelayMs": "0.0000",
    "PixelSizeUm": 0,
    "ASI XYStage-StepSizeX_um": "0.0100",
    "TIScope-FirmwareVersion": "Ti-E V4.11",
    "COM9-StopBits": "1",
    "Source": "Multi Camera",
    "COM9-Name": "COM9",
    "Andor2-Description": "Andor camera adapter",
    "COM4-StopBits": "1",
    "Andor1-Advanced | Snap Image Additional Delay (ms)": "0",
    "Andor2-VerticalSpeed": "3.30",
    "emission wheel-Port": "COM5",
    "COM4-DataBits": "8",
    "TIPFSStatus-Status": "Locked in focus",
    "Andor1-TransposeCorrection": "0",
    "Andor2-Region of Interest": "Full Image",
    "Andor1-ActualInterval-ms": "104.93 (minimum)",
    "TITIRF-Name": "TITIRF",
    "ASI XYStage-FinishError-PCROS(nm)": "24.0000",
    "COM5-DataBits": "8",
    "Binning": "1",
    "Andor1-CoolerMode": "Fan off at shutdown",
    "LaserSwitch-Timed Output Mode": "Off",
    "epi wheel-Name": "Wheel-A",
    "Andor2-TimeOut": "10000",
    "Andor1-TimeOut": "10000",
    "dia shutter-NDSetting": "1",
    "COM4-DelayBetweenCharsMs": "0.0000",
    "COM5-Parity": "None",
    "COM5-Description": "Serial port driver (boost:asio)",
    "LaserShutter-Name": "Shutter",
    "Andor1-Shutter (External)": "Open",
    "COM9-Verbose": "0",
    "ASI XYStage-MotorOnOff": "On",
    "COM4-Description": "Serial port driver (boost:asio)",
    "COM8-Verbose": "1",
    "Multi Camera-Physical Camera 1": "Andor1",
    "Multi Camera-Physical Camera 2": "Andor2",
    "XPositionUm": -14878.7,
    "LaserSwitch-Repeat Timed Pattern": "0",
    "epi wheel-Delay_ms": "0.0000",
    "COM6-DataBits": "8",
    "Andor1-CountConvert": "Counts",
    "TIZDrive-Tolerance": "0",
    "FileName": "MCC 647 1 mW SP 488 0.5 mW SP 400 ms exp 488 100 gain _3_MMStack.ome.tif",
    "ASI XYStage-Version": "Version: USB-9.0h ",
    "Andor1-CCDTemperatureSetPoint": "-70",
    "IntensiLight-Port": "COM7",
    "TITIRF-Position": "19435",
    "Core-Galvo": "Undefined",
    "Andor2-Camera": "| iXon Ultra | DU897_BV | 7885 |",
    "Position": "Default",
    "COM9-Handshaking": "Off",
    "COM8-BaudRate": "9600",
    "COM8-Handshaking": "Off",
    "CameraChannelIndex": 0,
    "SliceIndex": 0,
    "ZPositionUm": 75.425,
    "Andor1-Description": "Andor camera adapter",
    "emission wheel-Delay_ms": "0.0000",
    "Core-Focus": "TIPFSOffset",
    "Andor2-CountConvertWavelength": "0.0000",
    "Channel": "488+640dual Multi-Cam-Andor1",
    "Andor2-Isolated Crop Mode": "Off",
    "TIPFSStatus-FullFocusWaitAfterLockMs": "0.0000",
    "epi wheel-State": "0",
    "ESioController-Version": "ESImaging AOTF Controller",
    "Andor2-BaselineClamp": "Enabled",
    "Andor1-PixelType": "16bit",
    "COM5-Name": "COM5",
    "IntensiLight-State": "0",
    "FrameIndex": 4,
    "ESioController-Name": "ESioController",
    "COM6-BaudRate": "9600",
    "COM6-Description": "Serial port driver (boost:asio)",
    "COM8-Name": "COM8",
    "emission wheel-Description": "Sutter Lambda filter wheel adapter",
    "Andor1-ReadoutMode": "17.000 MHz",
    "Andor2-Shutter Opening Time": "27",
    "LaserSwitch-Stimulus State": "0",
    "ASI XYStage-Backlash-B": "0.0400",
    "Camera": "Andor1",
    "TIZDrive-Speed": "1",
    "COM4-Parity": "None",
    "Core-ImageProcessor": "",
    "LaserSwitch-Strobe Duration uS": "10000",
    "dia shutter-Mode": "Fast",
    "LaserSwitch-Label": "Lasers 488+640",
    "TIPFSOffset-Position": "75.424999999999997",
    "emission wheel-Name": "Wheel-B",
    "COM7-Description": "Serial port driver (boost:asio)",
    "Andor2-Shutter (Internal)": "Open",
    "Core-AutoShutter": "1",
    "COM7-DelayBetweenCharsMs": "0.0000",
    "Andor1-Gain": "100",
    "ASI XYStage-Speed-S": "5.7459",
    "TILightPath-Label": "Left100",
    "dia shutter-Port": "COM5",
    "NextFrame": 5,
    "TILightPath-Name": "TILightPath",
    "Core-XYStage": "ASI XYStage",
    "COM9-Parity": "None",
    "Andor2-KeepCleanTime": "3.6999",
    "COM8-Parity": "None",
    "Andor1-FanMode": "Full",
    "COM6-StopBits": "1",
    "Time": "2016-03-16 23:58:03 -0700",
    "LaserSwitch-Name": "Switch",
    "COM7-Verbose": "1",
    "Andor2-PixelType": "16bit",
    "epi wheel-ClosedPosition": "",
    "COM9-Description": "Serial port driver (boost:asio)",
    "epi wheel-Label": "blocked0",
    "Andor2-OptAcquireMode Description": "",
    "COM4-Name": "COM4",
    "Andor2-SpuriousNoiseFilterThreshold": "0.0000",
    "Andor2-1. Camera Information : | Type | Model | Serial No. |": "| iXon Ultra | DU897_BV | 7885 |",
    "COM4-BaudRate": "9600",
    "Core-AutoFocus": "TIPFSStatus",
    "TIPFSOffset-Name": "TIPFSOffset",
    "Andor1-SpuriousNoiseFilterDescription": "Spurious Noise Filter is Off",
    "TIScope-DeviceIndex": "1",
    "Andor1-ReadoutTime": "20.9556",
    "BitDepth": 16,
    "TIFilterBlock1-State": "4",
    "Slice": 0,
    "COM6-Verbose": "1",
    "COM4-Verbose": "1",
    "Andor1-FrameTransfer Help": "Should only turn on FrameTransfer if using Burst or Live mode.",
    "LaserSwitch-State": "8",
    "Andor2-EMSwitch": "On",
    "COM9-DataBits": "8",
    "Andor1-KeepCleanTime": "3.9744",
    "TINosePiece-Name": "TINosePiece",
    "TIScope-DriverVersion": "micusb.sys 2.0.5.1",
    "ChannelIndex": 0,
    "Core-Shutter": "LaserShutter",
    "TIZDrive-Name": "TIZDrive",
    "Multi Camera-TransposeCorrection": "0",
    "COM7-BaudRate": "9600",
    "Andor1-SpuriousNoiseFilterThreshold": "0.0000",
    "Andor1-Exposure": "80.0000",
    "emission wheel-Busy": "0",
    "Core-TimeoutMs": "5000",
    "IntensiLight-Name": "IntensiLightShutter",
    "ElapsedTime-ms": 9627,
    "ASI XYStage-Port": "COM8",
    "TIPFSStatus-FullFocusTimeoutMs": "5000.0000",
    "ASI XYStage-OverShoot(um)": "0.0000",
    "Andor1-Isolated Crop Mode": "Off",
    "Multi Camera-Name": "Multi Camera",
    "LaserSwitch-Strobe": "Off",
    "Andor1-FrameTransfer": "Off",
    "Frame": 4,
    "Andor1-CCDTemperature": "-70",
    "Width": 512,
    "Multi Camera-Binning": "1",
    "ASI XYStage-StepSizeY_um": "0.0100",
    "TITIRF-Mirror": "In",
    "COM5-Handshaking": "Off",
    "Andor1-VerticalClockVoltage": "Normal",
    "PositionName": null,
    "emission wheel-Speed": "3",
    "COM9-AnswerTimeout": "500.0000",
    "Andor1-Region of Interest": "Full Image",
    "Andor2-CCDTemperatureSetPoint": "-70",
    "Height": 512,
    "Andor2-TransposeCorrection": "0",
    "COM6-Handshaking": "Off",
    "COM8-DataBits": "8",
    "LaserSwitch-Exposure (ms)": "0",
    "dia shutter-State": "0",
    "Andor2-OptAcquireMode": "",
    "LaserShutter-OnOff": "0",
    "COM5-DelayBetweenCharsMs": "0.0000",
    "TIScope-DeviceAddress": "USB_DEVICE(1)",
    "dia shutter-Name": "Shutter-A",
    "Andor1-Shutter Opening Time": "27",
    "Andor1-VerticalSpeed": "3.30",
    "COM4-Handshaking": "Off",
    "ASI XYStage-JoyStick Reverse": "Off",
    "PixelType": "GRAY16",
    "TILightPath-ExtraDelayMs": "0.0000",
    "Andor2-SpuriousNoiseFilterDescription": "Spurious Noise Filter is Off",
    "COM4-AnswerTimeout": "500.0000",
    "COM7-Name": "COM7",
    "COM8-StopBits": "1",
    "COM7-DataBits": "8",
    "YPositionUm": 415.2,
    "Multi Camera-TransposeMirrorY": "0",
    "COM6-AnswerTimeout": "500.0000",
    "Multi Camera-TransposeMirrorX": "0",
    "Andor2-FrameTransfer Help": "Should only turn on FrameTransfer if using Burst or Live mode.",
    "Andor2-CoolerMode": "Fan off at shutdown",
    "Andor2-Shutter Closing Time": "27",
    "Andor2-CCDTemperature": "-70",
    "LaserSwitch-Description": "ESImaging Controller TTL outputs driver",
    "Andor1-Pre-Amp-Gain": "Gain 3",
    "COM8-Description": "Serial port driver (boost:asio)",
    "COM6-Name": "COM6",
    "Andor1-1. Camera Information : | Type | Model | Serial No. |": "| iXon Ultra | DU897_BV | 7762 |",
    "Andor1-Shutter Closing Time": "27"
  },
  "FrameKey-4-1-0": {
    "epi wheel-Busy": "0",
    "Andor1-OptAcquireMode Description": "",
    "ASI XYStage-JoyStick Slow Speed": "5",
    "Core-Initialize": "1",
    "Multi Camera-Description": "Combines multiple cameras into a single camera",
    "epi wheel-Speed": "3",
    "Andor2-Advanced | Snap Image Additional Delay (ms)": "0",
    "COM7-AnswerTimeout": "2500.0000",
    "Andor2-SpuriousNoiseFilter": "None",
    "COM7-Handshaking": "Off",
    "Andor2-Pre-Amp-Gain": "Gain 3",
    "TIFilterBlock1-Label": "dual 488/647",
    "Andor1-OptAcquireMode": "",
    "ASI XYStage-Maximum Speed (Do Not Change)": "7.5000",
    "Andor2-ReadoutMode": "17.000 MHz",
    "ROI": "0-0-512-512",
    "Andor2-FanMode": "Full",
    "Andor2-TransposeMirrorX": "0",
    "Andor2-TransposeMirrorY": "0",
    "COM5-AnswerTimeout": "500.0000",
    "ASI XYStage-Description": "ASI XY stage driver adapter",
    "COM5-StopBits": "1",
    "Andor1-TransposeMirrorY": "0",
    "Andor1-TransposeMirrorX": "0",
    "Andor2-Advanced | Snap Image Timing Mode": "Delay for Exposure",
    "LaserSwitch-Stimulus": "Off",
    "SlicePosition": null,
    "IntensiLight-Version": "V1.00",
    "Exposure-ms": 400,
    "Andor1-TransposeXY": "0",
    "COM6-DelayBetweenCharsMs": "0.0000",
    "Andor2-Exposure": "80.0000",
    "Andor1-Camera": "| iXon Ultra | DU897_BV | 7762 |",
    "Andor2-Shutter (External)": "Open",
    "ASI XYStage-Name": "XYStage",
    "COM6-Parity": "None",
    "LaserSwitch-Output Trigger Polarity": "Active High",
    "LaserSwitch-Stimulus Frequency": "0",
    "LaserShutter-Description": "ESI-AOTF shutter driver",
    "ASI XYStage-JoyStick Fast Speed": "60",
    "emission wheel-Label": "empty5",
    "COM7-Parity": "None",
    "IntensiLight-ND": "32",
    "LaserSwitch-Trigger Mode": "Input",
    "ESioController-Port": "COM9",
    "Andor2-FrameTransfer": "On",
    "Andor1-Trigger": "External",
    "Andor2-Binning": "1",
    "LaserSwitch-Delay (ms)": "0",
    "AxisPositions": null,
    "COM5-BaudRate": "9600",
    "Andor2-CountConvert": "Counts",
    "Andor2-ActualInterval-ms": "80.00",
    "Andor1-SpuriousNoiseFilter": "None",
    "Andor1-EMSwitch": "On",
    "COM9-DelayBetweenCharsMs": "0.0000",
    "LaserSwitch-Blanking Mode": "On",
    "Andor1-CCDTemperature Help": "Wait for temperature to stabilize before acquisition.",
    "Andor1-BaselineClamp": "Enabled",
    "COM9-BaudRate": "57600",
    "ASI XYStage-Wait_Cycles": "0",
    "TINosePiece-Label": "2-ApoTIRF 100x na 1.49",
    "COM5-Verbose": "1",
    "COM7-StopBits": "1",
    "Andor2-CCDTemperature Help": "Wait for temperature to stabilize before acquisition.",
    "COM8-DelayBetweenCharsMs": "0.0000",
    "LaserSwitch-Input Trigger Edge": "Falling",
    "TIPFSStatus-Name": "TIPFSStatus",
    "dia shutter-Controller Info": "10-3WA-25WB-25WC-NCSA-IQSB-",
    "ASI XYStage-Error-E(nm)": "400.0000",
    "IntensiLight-Description": "Nikon IntensiLight Shutter adapter",
    "emission wheel-ClosedPosition": "",
    "COM8-AnswerTimeout": "500.0000",
    "TIFilterBlock1-ExtraDelayMs": "0.0000",
    "TINosePiece-State": "1",
    "Multi Camera-TransposeXY": "0",
    "TIScope-SoftwareVersion": "4.4.1.714",
    "ImageFlipper-Rotation": 180,
    "epi wheel-Description": "Sutter Lambda filter wheel adapter",
    "Andor2-VerticalClockVoltage": "Normal",
    "Andor2-Gain": "1000",
    "TILightPath-State": "1",
    "Andor2-Trigger": "Software",
    "UUID": "a32648e7-f28d-43d9-aa51-adc736974df7",
    "ASI XYStage-TransposeMirrorY": "0",
    "Andor2-ReadoutTime": "20.9001",
    "Andor1-Output_Amplifier": "Electron Multiplying",
    "ASI XYStage-TransposeMirrorX": "0",
    "Core-Camera": "Multi Camera",
    "Andor1-CountConvertWavelength": "0.0000",
    "Core-SLM": "",
    "dia shutter-Description": "Sutter Lambda shutter adapter",
    "emission wheel-State": "5",
    "LaserSwitch-TTL0": "0",
    "LaserSwitch-TTL1": "0",
    "Multi Camera-Physical Camera 3": "Undefined",
    "Andor2-TransposeXY": "0",
    "epi wheel-Port": "COM5",
    "LaserSwitch-TTL4": "0",
    "LaserSwitch-TTL5": "0",
    "TIPFSStatus-State": "On",
    "LaserSwitch-TTL2": "0",
    "LaserSwitch-TTL3": "1",
    "Andor1-Advanced | Snap Image Timing Mode": "Delay for Exposure",
    "Andor1-Binning": "1",
    "Andor2-Output_Amplifier": "Electron Multiplying",
    "LaserSwitch-TTL6": "0",
    "LaserSwitch-TTL7": "0",
    "LaserSwitch-Sequence": "Off",
    "Core-ChannelGroup": "TIRF Multi-Cam",
    "PositionIndex": 0,
    "WaitInterval": 2000,
    "TIFilterBlock1-Name": "TIFilterBlock1",
    "Andor1-Shutter (Internal)": "Open",
    "TINosePiece-ExtraDelayMs": "0.0000",
    "PixelSizeUm": 0,
    "ASI XYStage-StepSizeX_um": "0.0100",
    "TIScope-FirmwareVersion": "Ti-E V4.11",
    "COM9-StopBits": "1",
    "Source": "Multi Camera",
    "COM9-Name": "COM9",
    "Andor2-Description": "Andor camera adapter",
    "COM4-StopBits": "1",
    "Andor1-Advanced | Snap Image Additional Delay (ms)": "0",
    "Andor2-VerticalSpeed": "3.30",
    "ImageFlipper-Mirror": "On",
    "emission wheel-Port": "COM5",
    "COM4-DataBits": "8",
    "TIPFSStatus-Status": "Locked in focus",
    "Andor1-TransposeCorrection": "0",
    "Andor2-Region of Interest": "Full Image",
    "Andor1-ActualInterval-ms": "104.93 (minimum)",
    "TITIRF-Name": "TITIRF",
    "ASI XYStage-FinishError-PCROS(nm)": "24.0000",
    "COM5-DataBits": "8",
    "Binning": "1",
    "Andor1-CoolerMode": "Fan off at shutdown",
    "LaserSwitch-Timed Output Mode": "Off",
    "epi wheel-Name": "Wheel-A",
    "Andor2-TimeOut": "10000",
    "Andor1-TimeOut": "10000",
    "dia shutter-NDSetting": "1",
    "COM4-DelayBetweenCharsMs": "0.0000",
    "COM5-Parity": "None",
    "COM5-Description": "Serial port driver (boost:asio)",
    "LaserShutter-Name": "Shutter",
    "Andor1-Shutter (External)": "Open",
    "COM9-Verbose": "0",
    "ASI XYStage-MotorOnOff": "On",
    "COM4-Description": "Serial port driver (boost:asio)",
    "COM8-Verbose": "1",
    "Multi Camera-Physical Camera 1": "Andor1",
    "Multi Camera-Physical Camera 2": "Andor2",
    "XPositionUm": -14878.7,
    "LaserSwitch-Repeat Timed Pattern": "0",
    "epi wheel-Delay_ms": "0.0000",
    "COM6-DataBits": "8",
    "Andor1-CountConvert": "Counts",
    "TIZDrive-Tolerance": "0",
    "FileName": "MCC 647 1 mW SP 488 0.5 mW SP 400 ms exp 488 100 gain _3_MMStack.ome.tif",
    "ASI XYStage-Version": "Version: USB-9.0h ",
    "Andor1-CCDTemperatureSetPoint": "-70",
    "IntensiLight-Port": "COM7",
    "TITIRF-Position": "19435",
    "Core-Galvo": "Undefined",
    "Andor2-Camera": "| iXon Ultra | DU897_BV | 7885 |",
    "Position": "Default",
    "COM9-Handshaking": "Off",
    "COM8-BaudRate": "9600",
    "COM8-Handshaking": "Off",
    "CameraChannelIndex": 1,
    "SliceIndex": 0,
    "ZPositionUm": 75.425,
    "Andor1-Description": "Andor camera adapter",
    "emission wheel-Delay_ms": "0.0000",
    "Core-Focus": "TIPFSOffset",
    "Andor2-CountConvertWavelength": "0.0000",
    "Channel": "488+640dual Multi-Cam-Andor2",
    "Andor2-Isolated Crop Mode": "Off",
    "TIPFSStatus-FullFocusWaitAfterLockMs": "0.0000",
    "epi wheel-State": "0",
    "ESioController-Version": "ESImaging AOTF Controller",
    "Andor2-BaselineClamp": "Enabled",
    "Andor1-PixelType": "16bit",
    "COM5-Name": "COM5",
    "IntensiLight-State": "0",
    "FrameIndex": 4,
    "ESioController-Name": "ESioController",
    "COM6-BaudRate": "9600",
    "COM6-Description": "Serial port driver (boost:asio)",
    "COM8-Name": "COM8",
    "emission wheel-Description": "Sutter Lambda filter wheel adapter",
    "Andor1-ReadoutMode": "17.000 MHz",
    "Andor2-Shutter Opening Time": "27",
    "LaserSwitch-Stimulus State": "0",
    "ASI XYStage-Backlash-B": "0.0400",
    "Camera": "Andor2",
    "TIZDrive-Speed": "1",
    "COM4-Parity": "None",
    "Core-ImageProcessor": "",
    "LaserSwitch-Strobe Duration uS": "10000",
    "dia shutter-Mode": "Fast",
    "LaserSwitch-Label": "Lasers 488+640",
    "TIPFSOffset-Position": "75.424999999999997",
    "emission wheel-Name": "Wheel-B",
    "COM7-Description": "Serial port driver (boost:asio)",
    "Andor2-Shutter (Internal)": "Open",
    "Core-AutoShutter": "1",
    "COM7-DelayBetweenCharsMs": "0.0000",
    "Andor1-Gain": "100",
    "ASI XYStage-Speed-S": "5.7459",
    "TILightPath-Label": "Left100",
    "dia shutter-Port": "COM5",
    "NextFrame": 5,
    "TILightPath-Name": "TILightPath",
    "Core-XYStage": "ASI XYStage",
    "COM9-Parity": "None",
    "Andor2-KeepCleanTime": "3.6999",
    "COM8-Parity": "None",
    "Andor1-FanMode": "Full",
    "COM6-StopBits": "1",
    "Time": "2016-03-16 23:58:03 -0700",
    "LaserSwitch-Name": "Switch",
    "COM7-Verbose": "1",
    "Andor2-PixelType": "16bit",
    "epi wheel-ClosedPosition": "",
    "COM9-Description": "Serial port driver (boost:asio)",
    "epi wheel-Label": "blocked0",
    "Andor2-OptAcquireMode Description": "",
    "COM4-Name": "COM4",
    "Andor2-SpuriousNoiseFilterThreshold": "0.0000",
    "Andor2-1. Camera Information : | Type | Model | Serial No. |": "| iXon Ultra | DU897_BV | 7885 |",
    "COM4-BaudRate": "9600",
    "Core-AutoFocus": "TIPFSStatus",
    "TIPFSOffset-Name": "TIPFSOffset",
    "Andor1-SpuriousNoiseFilterDescription": "Spurious Noise Filter is Off",
    "TIScope-DeviceIndex": "1",
    "Andor1-ReadoutTime": "20.9556",
    "BitDepth": 16,
    "TIFilterBlock1-State": "4",
    "Slice": 0,
    "COM6-Verbose": "1",
    "COM4-Verbose": "1",
    "Andor1-FrameTransfer Help": "Should only turn on FrameTransfer if using Burst or Live mode.",
    "LaserSwitch-State": "8",
    "Andor2-EMSwitch": "On",
    "COM9-DataBits": "8",
    "Andor1-KeepCleanTime": "3.9744",
    "TINosePiece-Name": "TINosePiece",
    "TIScope-DriverVersion": "micusb.sys 2.0.5.1",
    "ChannelIndex": 1,
    "Core-Shutter": "LaserShutter",
    "TIZDrive-Name": "TIZDrive",
    "Multi Camera-TransposeCorrection": "0",
    "COM7-BaudRate": "9600",
    "Andor1-SpuriousNoiseFilterThreshold": "0.0000",
    "Andor1-Exposure": "80.0000",
    "emission wheel-Busy": "0",
    "Core-TimeoutMs": "5000",
    "IntensiLight-Name": "IntensiLightShutter",
    "ElapsedTime-ms": 9637,
    "ASI XYStage-Port": "COM8",
    "TIPFSStatus-FullFocusTimeoutMs": "5000.0000",
    "ASI XYStage-OverShoot(um)": "0.0000",
    "Andor1-Isolated Crop Mode": "Off",
    "Multi Camera-Name": "Multi Camera",
    "LaserSwitch-Strobe": "Off",
    "Andor1-FrameTransfer": "Off",
    "Frame": 4,
    "Andor1-CCDTemperature": "-70",
    "Width": 512,
    "Multi Camera-Binning": "1",
    "ASI XYStage-StepSizeY_um": "0.0100",
    "TITIRF-Mirror": "In",
    "COM5-Handshaking": "Off",
    "Andor1-VerticalClockVoltage": "Normal",
    "PositionName": null,
    "emission wheel-Speed": "3",
    "COM9-AnswerTimeout": "500.0000",
    "Andor1-Region of Interest": "Full Image",
    "Andor2-CCDTemperatureSetPoint": "-70",
    "Height": 512,
    "Andor2-TransposeCorrection": "0",
    "COM6-Handshaking": "Off",
    "COM8-DataBits": "8",
    "LaserSwitch-Exposure (ms)": "0",
    "dia shutter-State": "0",
    "Andor2-OptAcquireMode": "",
    "LaserShutter-OnOff": "0",
    "COM5-DelayBetweenCharsMs": "0.0000",
    "TIScope-DeviceAddress": "USB_DEVICE(1)",
    "dia shutter-Name": "Shutter-A",
    "Andor1-Shutter Opening Time": "27",
    "Andor1-VerticalSpeed": "3.30",
    "COM4-Handshaking": "Off",
    "ASI XYStage-JoyStick Reverse": "Off",
    "PixelType": "GRAY16",
    "TILightPath-ExtraDelayMs": "0.0000",
    "Andor2-SpuriousNoiseFilterDescription": "Spurious Noise Filter is Off",
    "COM4-AnswerTimeout": "500.0000",
    "COM7-Name": "COM7",
    "COM8-StopBits": "1",
    "COM7-DataBits": "8",
    "YPositionUm": 415.2,
    "Multi Camera-TransposeMirrorY": "0",
    "COM6-AnswerTimeout": "500.0000",
    "Multi Camera-TransposeMirrorX": "0",
    "Andor2-FrameTransfer Help": "Should only turn on FrameTransfer if using Burst or Live mode.",
    "Andor2-CoolerMode": "Fan off at shutdown",
    "Andor2-Shutter Closing Time": "27",
    "Andor2-CCDTemperature": "-70",
    "LaserSwitch-Description": "ESImaging Controller TTL outputs driver",
    "Andor1-Pre-Amp-Gain": "Gain 3",
    "COM8-Description": "Serial port driver (boost:asio)",
    "COM6-Name": "COM6",
    "Andor1-1. Camera Information : | Type | Model | Serial No. |": "| iXon Ultra | DU897_BV | 7762 |",
    "Andor1-Shutter Closing Time": "27"
  },
  "FrameKey-5-0-0": {
    "epi wheel-Busy": "0",
    "Andor1-OptAcquireMode Description": "",
    "ASI XYStage-JoyStick Slow Speed": "5",
    "Core-Initialize": "1",
    "Multi Camera-Description": "Combines multiple cameras into a single camera",
    "epi wheel-Speed": "3",
    "Andor2-Advanced | Snap Image Additional Delay (ms)": "0",
    "COM7-AnswerTimeout": "2500.0000",
    "Andor2-SpuriousNoiseFilter": "None",
    "COM7-Handshaking": "Off",
    "Andor2-Pre-Amp-Gain": "Gain 3",
    "TIFilterBlock1-Label": "dual 488/647",
    "Andor1-OptAcquireMode": "",
    "ASI XYStage-Maximum Speed (Do Not Change)": "7.5000",
    "Andor2-ReadoutMode": "17.000 MHz",
    "ROI": "0-0-512-512",
    "Andor2-FanMode": "Full",
    "Andor2-TransposeMirrorX": "0",
    "Andor2-TransposeMirrorY": "0",
    "COM5-AnswerTimeout": "500.0000",
    "ASI XYStage-Description": "ASI XY stage driver adapter",
    "COM5-StopBits": "1",
    "Andor1-TransposeMirrorY": "0",
    "Andor1-TransposeMirrorX": "0",
    "Andor2-Advanced | Snap Image Timing Mode": "Delay for Exposure",
    "LaserSwitch-Stimulus": "Off",
    "SlicePosition": null,
    "IntensiLight-Version": "V1.00",
    "Exposure-ms": 400,
    "Andor1-TransposeXY": "0",
    "COM6-DelayBetweenCharsMs": "0.0000",
    "Andor2-Exposure": "80.0000",
    "Andor1-Camera": "| iXon Ultra | DU897_BV | 7762 |",
    "Andor2-Shutter (External)": "Open",
    "ASI XYStage-Name": "XYStage",
    "COM6-Parity": "None",
    "LaserSwitch-Output Trigger Polarity": "Active High",
    "LaserSwitch-Stimulus Frequency": "0",
    "LaserShutter-Description": "ESI-AOTF shutter driver",
    "ASI XYStage-JoyStick Fast Speed": "60",
    "emission wheel-Label": "empty5",
    "COM7-Parity": "None",
    "IntensiLight-ND": "32",
    "LaserSwitch-Trigger Mode": "Input",
    "ESioController-Port": "COM9",
    "Andor2-FrameTransfer": "On",
    "Andor1-Trigger": "External",
    "Andor2-Binning": "1",
    "LaserSwitch-Delay (ms)": "0",
    "AxisPositions": null,
    "COM5-BaudRate": "9600",
    "Andor2-CountConvert": "Counts",
    "Andor2-ActualInterval-ms": "80.00",
    "Andor1-SpuriousNoiseFilter": "None",
    "Andor1-EMSwitch": "On",
    "COM9-DelayBetweenCharsMs": "0.0000",
    "LaserSwitch-Blanking Mode": "On",
    "Andor1-CCDTemperature Help": "Wait for temperature to stabilize before acquisition.",
    "Andor1-BaselineClamp": "Enabled",
    "COM9-BaudRate": "57600",
    "ASI XYStage-Wait_Cycles": "0",
    "TINosePiece-Label": "2-ApoTIRF 100x na 1.49",
    "COM5-Verbose": "1",
    "COM7-StopBits": "1",
    "Andor2-CCDTemperature Help": "Wait for temperature to stabilize before acquisition.",
    "COM8-DelayBetweenCharsMs": "0.0000",
    "LaserSwitch-Input Trigger Edge": "Falling",
    "TIPFSStatus-Name": "TIPFSStatus",
    "dia shutter-Controller Info": "10-3WA-25WB-25WC-NCSA-IQSB-",
    "ASI XYStage-Error-E(nm)": "400.0000",
    "IntensiLight-Description": "Nikon IntensiLight Shutter adapter",
    "emission wheel-ClosedPosition": "",
    "COM8-AnswerTimeout": "500.0000",
    "TIFilterBlock1-ExtraDelayMs": "0.0000",
    "TINosePiece-State": "1",
    "Multi Camera-TransposeXY": "0",
    "TIScope-SoftwareVersion": "4.4.1.714",
    "epi wheel-Description": "Sutter Lambda filter wheel adapter",
    "Andor2-VerticalClockVoltage": "Normal",
    "Andor2-Gain": "1000",
    "TILightPath-State": "1",
    "Andor2-Trigger": "Software",
    "UUID": "7ca31c58-00e8-4e12-9dee-438e93be7233",
    "ASI XYStage-TransposeMirrorY": "0",
    "Andor2-ReadoutTime": "20.9001",
    "Andor1-Output_Amplifier": "Electron Multiplying",
    "ASI XYStage-TransposeMirrorX": "0",
    "Core-Camera": "Multi Camera",
    "Andor1-CountConvertWavelength": "0.0000",
    "Core-SLM": "",
    "dia shutter-Description": "Sutter Lambda shutter adapter",
    "emission wheel-State": "5",
    "LaserSwitch-TTL0": "0",
    "LaserSwitch-TTL1": "0",
    "Multi Camera-Physical Camera 3": "Undefined",
    "Andor2-TransposeXY": "0",
    "epi wheel-Port": "COM5",
    "LaserSwitch-TTL4": "0",
    "LaserSwitch-TTL5": "0",
    "TIPFSStatus-State": "On",
    "LaserSwitch-TTL2": "0",
    "LaserSwitch-TTL3": "1",
    "Andor1-Advanced | Snap Image Timing Mode": "Delay for Exposure",
    "Andor1-Binning": "1",
    "Andor2-Output_Amplifier": "Electron Multiplying",
    "LaserSwitch-TTL6": "0",
    "LaserSwitch-TTL7": "0",
    "LaserSwitch-Sequence": "Off",
    "Core-ChannelGroup": "TIRF Multi-Cam",
    "PositionIndex": 0,
    "WaitInterval": 2000,
    "TIFilterBlock1-Name": "TIFilterBlock1",
    "Andor1-Shutter (Internal)": "Open",
    "TINosePiece-ExtraDelayMs": "0.0000",
    "PixelSizeUm": 0,
    "ASI XYStage-StepSizeX_um": "0.0100",
    "TIScope-FirmwareVersion": "Ti-E V4.11",
    "COM9-StopBits": "1",
    "Source": "Multi Camera",
    "COM9-Name": "COM9",
    "Andor2-Description": "Andor camera adapter",
    "COM4-StopBits": "1",
    "Andor1-Advanced | Snap Image Additional Delay (ms)": "0",
    "Andor2-VerticalSpeed": "3.30",
    "emission wheel-Port": "COM5",
    "COM4-DataBits": "8",
    "TIPFSStatus-Status": "Locked in focus",
    "Andor1-TransposeCorrection": "0",
    "Andor2-Region of Interest": "Full Image",
    "Andor1-ActualInterval-ms": "104.93 (minimum)",
    "TITIRF-Name": "TITIRF",
    "ASI XYStage-FinishError-PCROS(nm)": "24.0000",
    "COM5-DataBits": "8",
    "Binning": "1",
    "Andor1-CoolerMode": "Fan off at shutdown",
    "LaserSwitch-Timed Output Mode": "Off",
    "epi wheel-Name": "Wheel-A",
    "Andor2-TimeOut": "10000",
    "Andor1-TimeOut": "10000",
    "dia shutter-NDSetting": "1",
    "COM4-DelayBetweenCharsMs": "0.0000",
    "COM5-Parity": "None",
    "COM5-Description": "Serial port driver (boost:asio)",
    "LaserShutter-Name": "Shutter",
    "Andor1-Shutter (External)": "Open",
    "COM9-Verbose": "0",
    "ASI XYStage-MotorOnOff": "On",
    "COM4-Description": "Serial port driver (boost:asio)",
    "COM8-Verbose": "1",
    "Multi Camera-Physical Camera 1": "Andor1",
    "Multi Camera-Physical Camera 2": "Andor2",
    "XPositionUm": -14878.7,
    "LaserSwitch-Repeat Timed Pattern": "0",
    "epi wheel-Delay_ms": "0.0000",
    "COM6-DataBits": "8",
    "Andor1-CountConvert": "Counts",
    "TIZDrive-Tolerance": "0",
    "FileName": "MCC 647 1 mW SP 488 0.5 mW SP 400 ms exp 488 100 gain _3_MMStack.ome.tif",
    "ASI XYStage-Version": "Version: USB-9.0h ",
    "Andor1-CCDTemperatureSetPoint": "-70",
    "IntensiLight-Port": "COM7",
    "TITIRF-Position": "19435",
    "Core-Galvo": "Undefined",
    "Andor2-Camera": "| iXon Ultra | DU897_BV | 7885 |",
    "Position": "Default",
    "COM9-Handshaking": "Off",
    "COM8-BaudRate": "9600",
    "COM8-Handshaking": "Off",
    "CameraChannelIndex": 0,
    "SliceIndex": 0,
    "ZPositionUm": 75.425,
    "Andor1-Description": "Andor camera adapter",
    "emission wheel-Delay_ms": "0.0000",
    "Core-Focus": "TIPFSOffset",
    "Andor2-CountConvertWavelength": "0.0000",
    "Channel": "488+640dual Multi-Cam-Andor1",
    "Andor2-Isolated Crop Mode": "Off",
    "TIPFSStatus-FullFocusWaitAfterLockMs": "0.0000",
    "epi wheel-State": "0",
    "ESioController-Version": "ESImaging AOTF Controller",
    "Andor2-BaselineClamp": "Enabled",
    "Andor1-PixelType": "16bit",
    "COM5-Name": "COM5",
    "IntensiLight-State": "0",
    "FrameIndex": 5,
    "ESioController-Name": "ESioController",
    "COM6-BaudRate": "9600",
    "COM6-Description": "Serial port driver (boost:asio)",
    "COM8-Name": "COM8",
    "emission wheel-Description": "Sutter Lambda filter wheel adapter",
    "Andor1-ReadoutMode": "17.000 MHz",
    "Andor2-Shutter Opening Time": "27",
    "LaserSwitch-Stimulus State": "0",
    "ASI XYStage-Backlash-B": "0.0400",
    "Camera": "Andor1",
    "TIZDrive-Speed": "1",
    "COM4-Parity": "None",
    "Core-ImageProcessor": "",
    "LaserSwitch-Strobe Duration uS": "10000",
    "dia shutter-Mode": "Fast",
    "LaserSwitch-Label": "Lasers 488+640",
    "TIPFSOffset-Position": "75.424999999999997",
    "emission wheel-Name": "Wheel-B",
    "COM7-Description": "Serial port driver (boost:asio)",
    "Andor2-Shutter (Internal)": "Open",
    "Core-AutoShutter": "1",
    "COM7-DelayBetweenCharsMs": "0.0000",
    "Andor1-Gain": "100",
    "ASI XYStage-Speed-S": "5.7459",
    "TILightPath-Label": "Left100",
    "dia shutter-Port": "COM5",
    "NextFrame": 6,
    "TILightPath-Name": "TILightPath",
    "Core-XYStage": "ASI XYStage",
    "COM9-Parity": "None",
    "Andor2-KeepCleanTime": "3.6999",
    "COM8-Parity": "None",
    "Andor1-FanMode": "Full",
    "COM6-StopBits": "1",
    "Time": "2016-03-16 23:58:05 -0700",
    "LaserSwitch-Name": "Switch",
    "COM7-Verbose": "1",
    "Andor2-PixelType": "16bit",
    "epi wheel-ClosedPosition": "",
    "COM9-Description": "Serial port driver (boost:asio)",
    "epi wheel-Label": "blocked0",
    "Andor2-OptAcquireMode Description": "",
    "COM4-Name": "COM4",
    "Andor2-SpuriousNoiseFilterThreshold": "0.0000",
    "Andor2-1. Camera Information : | Type | Model | Serial No. |": "| iXon Ultra | DU897_BV | 7885 |",
    "COM4-BaudRate": "9600",
    "Core-AutoFocus": "TIPFSStatus",
    "TIPFSOffset-Name": "TIPFSOffset",
    "Andor1-SpuriousNoiseFilterDescription": "Spurious Noise Filter is Off",
    "TIScope-DeviceIndex": "1",
    "Andor1-ReadoutTime": "20.9556",
    "BitDepth": 16,
    "TIFilterBlock1-State": "4",
    "Slice": 0,
    "COM6-Verbose": "1",
    "COM4-Verbose": "1",
    "Andor1-FrameTransfer Help": "Should only turn on FrameTransfer if using Burst or Live mode.",
    "LaserSwitch-State": "8",
    "Andor2-EMSwitch": "On",
    "COM9-DataBits": "8",
    "Andor1-KeepCleanTime": "3.9744",
    "TINosePiece-Name": "TINosePiece",
    "TIScope-DriverVersion": "micusb.sys 2.0.5.1",
    "ChannelIndex": 0,
    "Core-Shutter": "LaserShutter",
    "TIZDrive-Name": "TIZDrive",
    "Multi Camera-TransposeCorrection": "0",
    "COM7-BaudRate": "9600",
    "Andor1-SpuriousNoiseFilterThreshold": "0.0000",
    "Andor1-Exposure": "80.0000",
    "emission wheel-Busy": "0",
    "Core-TimeoutMs": "5000",
    "IntensiLight-Name": "IntensiLightShutter",
    "ElapsedTime-ms": 11641,
    "ASI XYStage-Port": "COM8",
    "TIPFSStatus-FullFocusTimeoutMs": "5000.0000",
    "ASI XYStage-OverShoot(um)": "0.0000",
    "Andor1-Isolated Crop Mode": "Off",
    "Multi Camera-Name": "Multi Camera",
    "LaserSwitch-Strobe": "Off",
    "Andor1-FrameTransfer": "Off",
    "Frame": 5,
    "Andor1-CCDTemperature": "-70",
    "Width": 512,
    "Multi Camera-Binning": "1",
    "ASI XYStage-StepSizeY_um": "0.0100",
    "TITIRF-Mirror": "In",
    "COM5-Handshaking": "Off",
    "Andor1-VerticalClockVoltage": "Normal",
    "PositionName": null,
    "emission wheel-Speed": "3",
    "COM9-AnswerTimeout": "500.0000",
    "Andor1-Region of Interest": "Full Image",
    "Andor2-CCDTemperatureSetPoint": "-70",
    "Height": 512,
    "Andor2-TransposeCorrection": "0",
    "COM6-Handshaking": "Off",
    "COM8-DataBits": "8",
    "LaserSwitch-Exposure (ms)": "0",
    "dia shutter-State": "0",
    "Andor2-OptAcquireMode": "",
    "LaserShutter-OnOff": "0",
    "COM5-DelayBetweenCharsMs": "0.0000",
    "TIScope-DeviceAddress": "USB_DEVICE(1)",
    "dia shutter-Name": "Shutter-A",
    "Andor1-Shutter Opening Time": "27",
    "Andor1-VerticalSpeed": "3.30",
    "COM4-Handshaking": "Off",
    "ASI XYStage-JoyStick Reverse": "Off",
    "PixelType": "GRAY16",
    "TILightPath-ExtraDelayMs": "0.0000",
    "Andor2-SpuriousNoiseFilterDescription": "Spurious Noise Filter is Off",
    "COM4-AnswerTimeout": "500.0000",
    "COM7-Name": "COM7",
    "COM8-StopBits": "1",
    "COM7-DataBits": "8",
    "YPositionUm": 415.2,
    "Multi Camera-TransposeMirrorY": "0",
    "COM6-AnswerTimeout": "500.0000",
    "Multi Camera-TransposeMirrorX": "0",
    "Andor2-FrameTransfer Help": "Should only turn on FrameTransfer if using Burst or Live mode.",
    "Andor2-CoolerMode": "Fan off at shutdown",
    "Andor2-Shutter Closing Time": "27",
    "Andor2-CCDTemperature": "-70",
    "LaserSwitch-Description": "ESImaging Controller TTL outputs driver",
    "Andor1-Pre-Amp-Gain": "Gain 3",
    "COM8-Description": "Serial port driver (boost:asio)",
    "COM6-Name": "COM6",
    "Andor1-1. Camera Information : | Type | Model | Serial No. |": "| iXon Ultra | DU897_BV | 7762 |",
    "Andor1-Shutter Closing Time": "27"
  },
  "FrameKey-5-1-0": {
    "epi wheel-Busy": "0",
    "Andor1-OptAcquireMode Description": "",
    "ASI XYStage-JoyStick Slow Speed": "5",
    "Core-Initialize": "1",
    "Multi Camera-Description": "Combines multiple cameras into a single camera",
    "epi wheel-Speed": "3",
    "Andor2-Advanced | Snap Image Additional Delay (ms)": "0",
    "COM7-AnswerTimeout": "2500.0000",
    "Andor2-SpuriousNoiseFilter": "None",
    "COM7-Handshaking": "Off",
    "Andor2-Pre-Amp-Gain": "Gain 3",
    "TIFilterBlock1-Label": "dual 488/647",
    "Andor1-OptAcquireMode": "",
    "ASI XYStage-Maximum Speed (Do Not Change)": "7.5000",
    "Andor2-ReadoutMode": "17.000 MHz",
    "ROI": "0-0-512-512",
    "Andor2-FanMode": "Full",
    "Andor2-TransposeMirrorX": "0",
    "Andor2-TransposeMirrorY": "0",
    "COM5-AnswerTimeout": "500.0000",
    "ASI XYStage-Description": "ASI XY stage driver adapter",
    "COM5-StopBits": "1",
    "Andor1-TransposeMirrorY": "0",
    "Andor1-TransposeMirrorX": "0",
    "Andor2-Advanced | Snap Image Timing Mode": "Delay for Exposure",
    "LaserSwitch-Stimulus": "Off",
    "SlicePosition": null,
    "IntensiLight-Version": "V1.00",
    "Exposure-ms": 400,
    "Andor1-TransposeXY": "0",
    "COM6-DelayBetweenCharsMs": "0.0000",
    "Andor2-Exposure": "80.0000",
    "Andor1-Camera": "| iXon Ultra | DU897_BV | 7762 |",
    "Andor2-Shutter (External)": "Open",
    "ASI XYStage-Name": "XYStage",
    "COM6-Parity": "None",
    "LaserSwitch-Output Trigger Polarity": "Active High",
    "LaserSwitch-Stimulus Frequency": "0",
    "LaserShutter-Description": "ESI-AOTF shutter driver",
    "ASI XYStage-JoyStick Fast Speed": "60",
    "emission wheel-Label": "empty5",
    "COM7-Parity": "None",
    "IntensiLight-ND": "32",
    "LaserSwitch-Trigger Mode": "Input",
    "ESioController-Port": "COM9",
    "Andor2-FrameTransfer": "On",
    "Andor1-Trigger": "External",
    "Andor2-Binning": "1",
    "LaserSwitch-Delay (ms)": "0",
    "AxisPositions": null,
    "COM5-BaudRate": "9600",
    "Andor2-CountConvert": "Counts",
    "Andor2-ActualInterval-ms": "80.00",
    "Andor1-SpuriousNoiseFilter": "None",
    "Andor1-EMSwitch": "On",
    "COM9-DelayBetweenCharsMs": "0.0000",
    "LaserSwitch-Blanking Mode": "On",
    "Andor1-CCDTemperature Help": "Wait for temperature to stabilize before acquisition.",
    "Andor1-BaselineClamp": "Enabled",
    "COM9-BaudRate": "57600",
    "ASI XYStage-Wait_Cycles": "0",
    "TINosePiece-Label": "2-ApoTIRF 100x na 1.49",
    "COM5-Verbose": "1",
    "COM7-StopBits": "1",
    "Andor2-CCDTemperature Help": "Wait for temperature to stabilize before acquisition.",
    "COM8-DelayBetweenCharsMs": "0.0000",
    "LaserSwitch-Input Trigger Edge": "Falling",
    "TIPFSStatus-Name": "TIPFSStatus",
    "dia shutter-Controller Info": "10-3WA-25WB-25WC-NCSA-IQSB-",
    "ASI XYStage-Error-E(nm)": "400.0000",
    "IntensiLight-Description": "Nikon IntensiLight Shutter adapter",
    "emission wheel-ClosedPosition": "",
    "COM8-AnswerTimeout": "500.0000",
    "TIFilterBlock1-ExtraDelayMs": "0.0000",
    "TINosePiece-State": "1",
    "Multi Camera-TransposeXY": "0",
    "TIScope-SoftwareVersion": "4.4.1.714",
    "ImageFlipper-Rotation": 180,
    "epi wheel-Description": "Sutter Lambda filter wheel adapter",
    "Andor2-VerticalClockVoltage": "Normal",
    "Andor2-Gain": "1000",
    "TILightPath-State": "1",
    "Andor2-Trigger": "Software",
    "UUID": "2e142c1c-a721-481d-8783-9e7fa90faed0",
    "ASI XYStage-TransposeMirrorY": "0",
    "Andor2-ReadoutTime": "20.9001",
    "Andor1-Output_Amplifier": "Electron Multiplying",
    "ASI XYStage-TransposeMirrorX": "0",
    "Core-Camera": "Multi Camera",
    "Andor1-CountConvertWavelength": "0.0000",
    "Core-SLM": "",
    "dia shutter-Description": "Sutter Lambda shutter adapter",
    "emission wheel-State": "5",
    "LaserSwitch-TTL0": "0",
    "LaserSwitch-TTL1": "0",
    "Multi Camera-Physical Camera 3": "Undefined",
    "Andor2-TransposeXY": "0",
    "epi wheel-Port": "COM5",
    "LaserSwitch-TTL4": "0",
    "LaserSwitch-TTL5": "0",
    "TIPFSStatus-State": "On",
    "LaserSwitch-TTL2": "0",
    "LaserSwitch-TTL3": "1",
    "Andor1-Advanced | Snap Image Timing Mode": "Delay for Exposure",
    "Andor1-Binning": "1",
    "Andor2-Output_Amplifier": "Electron Multiplying",
    "LaserSwitch-TTL6": "0",
    "LaserSwitch-TTL7": "0",
    "LaserSwitch-Sequence": "Off",
    "Core-ChannelGroup": "TIRF Multi-Cam",
    "PositionIndex": 0,
    "WaitInterval": 2000,
    "TIFilterBlock1-Name": "TIFilterBlock1",
    "Andor1-Shutter (Internal)": "Open",
    "TINosePiece-ExtraDelayMs": "0.0000",
    "PixelSizeUm": 0,
    "ASI XYStage-StepSizeX_um": "0.0100",
    "TIScope-FirmwareVersion": "Ti-E V4.11",
    "COM9-StopBits": "1",
    "Source": "Multi Camera",
    "COM9-Name": "COM9",
    "Andor2-Description": "Andor camera adapter",
    "COM4-StopBits": "1",
    "Andor1-Advanced | Snap Image Additional Delay (ms)": "0",
    "Andor2-VerticalSpeed": "3.30",
    "ImageFlipper-Mirror": "On",
    "emission wheel-Port": "COM5",
    "COM4-DataBits": "8",
    "TIPFSStatus-Status": "Locked in focus",
    "Andor1-TransposeCorrection": "0",
    "Andor2-Region of Interest": "Full Image",
    "Andor1-ActualInterval-ms": "104.93 (minimum)",
    "TITIRF-Name": "TITIRF",
    "ASI XYStage-FinishError-PCROS(nm)": "24.0000",
    "COM5-DataBits": "8",
    "Binning": "1",
    "Andor1-CoolerMode": "Fan off at shutdown",
    "LaserSwitch-Timed Output Mode": "Off",
    "epi wheel-Name": "Wheel-A",
    "Andor2-TimeOut": "10000",
    "Andor1-TimeOut": "10000",
    "dia shutter-NDSetting": "1",
    "COM4-DelayBetweenCharsMs": "0.0000",
    "COM5-Parity": "None",
    "COM5-Description": "Serial port driver (boost:asio)",
    "LaserShutter-Name": "Shutter",
    "Andor1-Shutter (External)": "Open",
    "COM9-Verbose": "0",
    "ASI XYStage-MotorOnOff": "On",
    "COM4-Description": "Serial port driver (boost:asio)",
    "COM8-Verbose": "1",
    "Multi Camera-Physical Camera 1": "Andor1",
    "Multi Camera-Physical Camera 2": "Andor2",
    "XPositionUm": -14878.7,
    "LaserSwitch-Repeat Timed Pattern": "0",
    "epi wheel-Delay_ms": "0.0000",
    "COM6-DataBits": "8",
    "Andor1-CountConvert": "Counts",
    "TIZDrive-Tolerance": "0",
    "FileName": "MCC 647 1 mW SP 488 0.5 mW SP 400 ms exp 488 100 gain _3_MMStack.ome.tif",
    "ASI XYStage-Version": "Version: USB-9.0h ",
    "Andor1-CCDTemperatureSetPoint": "-70",
    "IntensiLight-Port": "COM7",
    "TITIRF-Position": "19435",
    "Core-Galvo": "Undefined",
    "Andor2-Camera": "| iXon Ultra | DU897_BV | 7885 |",
    "Position": "Default",
    "COM9-Handshaking": "Off",
    "COM8-BaudRate": "9600",
    "COM8-Handshaking": "Off",
    "CameraChannelIndex": 1,
    "SliceIndex": 0,
    "ZPositionUm": 75.425,
    "Andor1-Description": "Andor camera adapter",
    "emission wheel-Delay_ms": "0.0000",
    "Core-Focus": "TIPFSOffset",
    "Andor2-CountConvertWavelength": "0.0000",
    "Channel": "488+640dual Multi-Cam-Andor2",
    "Andor2-Isolated Crop Mode": "Off",
    "TIPFSStatus-FullFocusWaitAfterLockMs": "0.0000",
    "epi wheel-State": "0",
    "ESioController-Version": "ESImaging AOTF Controller",
    "Andor2-BaselineClamp": "Enabled",
    "Andor1-PixelType": "16bit",
    "COM5-Name": "COM5",
    "IntensiLight-State": "0",
    "FrameIndex": 5,
    "ESioController-Name": "ESioController",
    "COM6-BaudRate": "9600",
    "COM6-Description": "Serial port driver (boost:asio)",
    "COM8-Name": "COM8",
    "emission wheel-Description": "Sutter Lambda filter wheel adapter",
    "Andor1-ReadoutMode": "17.000 MHz",
    "Andor2-Shutter Opening Time": "27",
    "LaserSwitch-Stimulus State": "0",
    "ASI XYStage-Backlash-B": "0.0400",
    "Camera": "Andor2",
    "TIZDrive-Speed": "1",
    "COM4-Parity": "None",
    "Core-ImageProcessor": "",
    "LaserSwitch-Strobe Duration uS": "10000",
    "dia shutter-Mode": "Fast",
    "LaserSwitch-Label": "Lasers 488+640",
    "TIPFSOffset-Position": "75.424999999999997",
    "emission wheel-Name": "Wheel-B",
    "COM7-Description": "Serial port driver (boost:asio)",
    "Andor2-Shutter (Internal)": "Open",
    "Core-AutoShutter": "1",
    "COM7-DelayBetweenCharsMs": "0.0000",
    "Andor1-Gain": "100",
    "ASI XYStage-Speed-S": "5.7459",
    "TILightPath-Label": "Left100",
    "dia shutter-Port": "COM5",
    "NextFrame": 6,
    "TILightPath-Name": "TILightPath",
    "Core-XYStage": "ASI XYStage",
    "COM9-Parity": "None",
    "Andor2-KeepCleanTime": "3.6999",
    "COM8-Parity": "None",
    "Andor1-FanMode": "Full",
    "COM6-StopBits": "1",
    "Time": "2016-03-16 23:58:05 -0700",
    "LaserSwitch-Name": "Switch",
    "COM7-Verbose": "1",
    "Andor2-PixelType": "16bit",
    "epi wheel-ClosedPosition": "",
    "COM9-Description": "Serial port driver (boost:asio)",
    "epi wheel-Label": "blocked0",
    "Andor2-OptAcquireMode Description": "",
    "COM4-Name": "COM4",
    "Andor2-SpuriousNoiseFilterThreshold": "0.0000",
    "Andor2-1. Camera Information : | Type | Model | Serial No. |": "| iXon Ultra | DU897_BV | 7885 |",
    "COM4-BaudRate": "9600",
    "Core-AutoFocus": "TIPFSStatus",
    "TIPFSOffset-Name": "TIPFSOffset",
    "Andor1-SpuriousNoiseFilterDescription": "Spurious Noise Filter is Off",
    "TIScope-DeviceIndex": "1",
    "Andor1-ReadoutTime": "20.9556",
    "BitDepth": 16,
    "TIFilterBlock1-State": "4",
    "Slice": 0,
    "COM6-Verbose": "1",
    "COM4-Verbose": "1",
    "Andor1-FrameTransfer Help": "Should only turn on FrameTransfer if using Burst or Live mode.",
    "LaserSwitch-State": "8",
    "Andor2-EMSwitch": "On",
    "COM9-DataBits": "8",
    "Andor1-KeepCleanTime": "3.9744",
    "TINosePiece-Name": "TINosePiece",
    "TIScope-DriverVersion": "micusb.sys 2.0.5.1",
    "ChannelIndex": 1,
    "Core-Shutter": "LaserShutter",
    "TIZDrive-Name": "TIZDrive",
    "Multi Camera-TransposeCorrection": "0",
    "COM7-BaudRate": "9600",
    "Andor1-SpuriousNoiseFilterThreshold": "0.0000",
    "Andor1-Exposure": "80.0000",
    "emission wheel-Busy": "0",
    "Core-TimeoutMs": "5000",
    "IntensiLight-Name": "IntensiLightShutter",
    "ElapsedTime-ms": 11651,
    "ASI XYStage-Port": "COM8",
    "TIPFSStatus-FullFocusTimeoutMs": "5000.0000",
    "ASI XYStage-OverShoot(um)": "0.0000",
    "Andor1-Isolated Crop Mode": "Off",
    "Multi Camera-Name": "Multi Camera",
    "LaserSwitch-Strobe": "Off",
    "Andor1-FrameTransfer": "Off",
    "Frame": 5,
    "Andor1-CCDTemperature": "-70",
    "Width": 512,
    "Multi Camera-Binning": "1",
    "ASI XYStage-StepSizeY_um": "0.0100",
    "TITIRF-Mirror": "In",
    "COM5-Handshaking": "Off",
    "Andor1-VerticalClockVoltage": "Normal",
    "PositionName": null,
    "emission wheel-Speed": "3",
    "COM9-AnswerTimeout": "500.0000",
    "Andor1-Region of Interest": "Full Image",
    "Andor2-CCDTemperatureSetPoint": "-70",
    "Height": 512,
    "Andor2-TransposeCorrection": "0",
    "COM6-Handshaking": "Off",
    "COM8-DataBits": "8",
    "LaserSwitch-Exposure (ms)": "0",
    "dia shutter-State": "0",
    "Andor2-OptAcquireMode": "",
    "LaserShutter-OnOff": "0",
    "COM5-DelayBetweenCharsMs": "0.0000",
    "TIScope-DeviceAddress": "USB_DEVICE(1)",
    "dia shutter-Name": "Shutter-A",
    "Andor1-Shutter Opening Time": "27",
    "Andor1-VerticalSpeed": "3.30",
    "COM4-Handshaking": "Off",
    "ASI XYStage-JoyStick Reverse": "Off",
    "PixelType": "GRAY16",
    "TILightPath-ExtraDelayMs": "0.0000",
    "Andor2-SpuriousNoiseFilterDescription": "Spurious Noise Filter is Off",
    "COM4-AnswerTimeout": "500.0000",
    "COM7-Name": "COM7",
    "COM8-StopBits": "1",
    "COM7-DataBits": "8",
    "YPositionUm": 415.2,
    "Multi Camera-TransposeMirrorY": "0",
    "COM6-AnswerTimeout": "500.0000",
    "Multi Camera-TransposeMirrorX": "0",
    "Andor2-FrameTransfer Help": "Should only turn on FrameTransfer if using Burst or Live mode.",
    "Andor2-CoolerMode": "Fan off at shutdown",
    "Andor2-Shutter Closing Time": "27",
    "Andor2-CCDTemperature": "-70",
    "LaserSwitch-Description": "ESImaging Controller TTL outputs driver",
    "Andor1-Pre-Amp-Gain": "Gain 3",
    "COM8-Description": "Serial port driver (boost:asio)",
    "COM6-Name": "COM6",
    "Andor1-1. Camera Information : | Type | Model | Serial No. |": "| iXon Ultra | DU897_BV | 7762 |",
    "Andor1-Shutter Closing Time": "27"
  },
  "FrameKey-6-0-0": {
    "epi wheel-Busy": "0",
    "Andor1-OptAcquireMode Description": "",
    "ASI XYStage-JoyStick Slow Speed": "5",
    "Core-Initialize": "1",
    "Multi Camera-Description": "Combines multiple cameras into a single camera",
    "epi wheel-Speed": "3",
    "Andor2-Advanced | Snap Image Additional Delay (ms)": "0",
    "COM7-AnswerTimeout": "2500.0000",
    "Andor2-SpuriousNoiseFilter": "None",
    "COM7-Handshaking": "Off",
    "Andor2-Pre-Amp-Gain": "Gain 3",
    "TIFilterBlock1-Label": "dual 488/647",
    "Andor1-OptAcquireMode": "",
    "ASI XYStage-Maximum Speed (Do Not Change)": "7.5000",
    "Andor2-ReadoutMode": "17.000 MHz",
    "ROI": "0-0-512-512",
    "Andor2-FanMode": "Full",
    "Andor2-TransposeMirrorX": "0",
    "Andor2-TransposeMirrorY": "0",
    "COM5-AnswerTimeout": "500.0000",
    "ASI XYStage-Description": "ASI XY stage driver adapter",
    "COM5-StopBits": "1",
    "Andor1-TransposeMirrorY": "0",
    "Andor1-TransposeMirrorX": "0",
    "Andor2-Advanced | Snap Image Timing Mode": "Delay for Exposure",
    "LaserSwitch-Stimulus": "Off",
    "SlicePosition": null,
    "IntensiLight-Version": "V1.00",
    "Exposure-ms": 400,
    "Andor1-TransposeXY": "0",
    "COM6-DelayBetweenCharsMs": "0.0000",
    "Andor2-Exposure": "80.0000",
    "Andor1-Camera": "| iXon Ultra | DU897_BV | 7762 |",
    "Andor2-Shutter (External)": "Open",
    "ASI XYStage-Name": "XYStage",
    "COM6-Parity": "None",
    "LaserSwitch-Output Trigger Polarity": "Active High",
    "LaserSwitch-Stimulus Frequency": "0",
    "LaserShutter-Description": "ESI-AOTF shutter driver",
    "ASI XYStage-JoyStick Fast Speed": "60",
    "emission wheel-Label": "empty5",
    "COM7-Parity": "None",
    "IntensiLight-ND": "32",
    "LaserSwitch-Trigger Mode": "Input",
    "ESioController-Port": "COM9",
    "Andor2-FrameTransfer": "On",
    "Andor1-Trigger": "External",
    "Andor2-Binning": "1",
    "LaserSwitch-Delay (ms)": "0",
    "AxisPositions": null,
    "COM5-BaudRate": "9600",
    "Andor2-CountConvert": "Counts",
    "Andor2-ActualInterval-ms": "80.00",
    "Andor1-SpuriousNoiseFilter": "None",
    "Andor1-EMSwitch": "On",
    "COM9-DelayBetweenCharsMs": "0.0000",
    "LaserSwitch-Blanking Mode": "On",
    "Andor1-CCDTemperature Help": "Wait for temperature to stabilize before acquisition.",
    "Andor1-BaselineClamp": "Enabled",
    "COM9-BaudRate": "57600",
    "ASI XYStage-Wait_Cycles": "0",
    "TINosePiece-Label": "2-ApoTIRF 100x na 1.49",
    "COM5-Verbose": "1",
    "COM7-StopBits": "1",
    "Andor2-CCDTemperature Help": "Wait for temperature to stabilize before acquisition.",
    "COM8-DelayBetweenCharsMs": "0.0000",
    "LaserSwitch-Input Trigger Edge": "Falling",
    "TIPFSStatus-Name": "TIPFSStatus",
    "dia shutter-Controller Info": "10-3WA-25WB-25WC-NCSA-IQSB-",
    "ASI XYStage-Error-E(nm)": "400.0000",
    "IntensiLight-Description": "Nikon IntensiLight Shutter adapter",
    "emission wheel-ClosedPosition": "",
    "COM8-AnswerTimeout": "500.0000",
    "TIFilterBlock1-ExtraDelayMs": "0.0000",
    "TINosePiece-State": "1",
    "Multi Camera-TransposeXY": "0",
    "TIScope-SoftwareVersion": "4.4.1.714",
    "epi wheel-Description": "Sutter Lambda filter wheel adapter",
    "Andor2-VerticalClockVoltage": "Normal",
    "Andor2-Gain": "1000",
    "TILightPath-State": "1",
    "Andor2-Trigger": "Software",
    "UUID": "add5d4d0-54d7-46ad-bae9-8985d44c4fdf",
    "ASI XYStage-TransposeMirrorY": "0",
    "Andor2-ReadoutTime": "20.9001",
    "Andor1-Output_Amplifier": "Electron Multiplying",
    "ASI XYStage-TransposeMirrorX": "0",
    "Core-Camera": "Multi Camera",
    "Andor1-CountConvertWavelength": "0.0000",
    "Core-SLM": "",
    "dia shutter-Description": "Sutter Lambda shutter adapter",
    "emission wheel-State": "5",
    "LaserSwitch-TTL0": "0",
    "LaserSwitch-TTL1": "0",
    "Multi Camera-Physical Camera 3": "Undefined",
    "Andor2-TransposeXY": "0",
    "epi wheel-Port": "COM5",
    "LaserSwitch-TTL4": "0",
    "LaserSwitch-TTL5": "0",
    "TIPFSStatus-State": "On",
    "LaserSwitch-TTL2": "0",
    "LaserSwitch-TTL3": "1",
    "Andor1-Advanced | Snap Image Timing Mode": "Delay for Exposure",
    "Andor1-Binning": "1",
    "Andor2-Output_Amplifier": "Electron Multiplying",
    "LaserSwitch-TTL6": "0",
    "LaserSwitch-TTL7": "0",
    "LaserSwitch-Sequence": "Off",
    "Core-ChannelGroup": "TIRF Multi-Cam",
    "PositionIndex": 0,
    "WaitInterval": 2000,
    "TIFilterBlock1-Name": "TIFilterBlock1",
    "Andor1-Shutter (Internal)": "Open",
    "TINosePiece-ExtraDelayMs": "0.0000",
    "PixelSizeUm": 0,
    "ASI XYStage-StepSizeX_um": "0.0100",
    "TIScope-FirmwareVersion": "Ti-E V4.11",
    "COM9-StopBits": "1",
    "Source": "Multi Camera",
    "COM9-Name": "COM9",
    "Andor2-Description": "Andor camera adapter",
    "COM4-StopBits": "1",
    "Andor1-Advanced | Snap Image Additional Delay (ms)": "0",
    "Andor2-VerticalSpeed": "3.30",
    "emission wheel-Port": "COM5",
    "COM4-DataBits": "8",
    "TIPFSStatus-Status": "Locked in focus",
    "Andor1-TransposeCorrection": "0",
    "Andor2-Region of Interest": "Full Image",
    "Andor1-ActualInterval-ms": "104.93 (minimum)",
    "TITIRF-Name": "TITIRF",
    "ASI XYStage-FinishError-PCROS(nm)": "24.0000",
    "COM5-DataBits": "8",
    "Binning": "1",
    "Andor1-CoolerMode": "Fan off at shutdown",
    "LaserSwitch-Timed Output Mode": "Off",
    "epi wheel-Name": "Wheel-A",
    "Andor2-TimeOut": "10000",
    "Andor1-TimeOut": "10000",
    "dia shutter-NDSetting": "1",
    "COM4-DelayBetweenCharsMs": "0.0000",
    "COM5-Parity": "None",
    "COM5-Description": "Serial port driver (boost:asio)",
    "LaserShutter-Name": "Shutter",
    "Andor1-Shutter (External)": "Open",
    "COM9-Verbose": "0",
    "ASI XYStage-MotorOnOff": "On",
    "COM4-Description": "Serial port driver (boost:asio)",
    "COM8-Verbose": "1",
    "Multi Camera-Physical Camera 1": "Andor1",
    "Multi Camera-Physical Camera 2": "Andor2",
    "XPositionUm": -14878.7,
    "LaserSwitch-Repeat Timed Pattern": "0",
    "epi wheel-Delay_ms": "0.0000",
    "COM6-DataBits": "8",
    "Andor1-CountConvert": "Counts",
    "TIZDrive-Tolerance": "0",
    "FileName": "MCC 647 1 mW SP 488 0.5 mW SP 400 ms exp 488 100 gain _3_MMStack.ome.tif",
    "ASI XYStage-Version": "Version: USB-9.0h ",
    "Andor1-CCDTemperatureSetPoint": "-70",
    "IntensiLight-Port": "COM7",
    "TITIRF-Position": "19435",
    "Core-Galvo": "Undefined",
    "Andor2-Camera": "| iXon Ultra | DU897_BV | 7885 |",
    "Position": "Default",
    "COM9-Handshaking": "Off",
    "COM8-BaudRate": "9600",
    "COM8-Handshaking": "Off",
    "CameraChannelIndex": 0,
    "SliceIndex": 0,
    "ZPositionUm": 75.425,
    "Andor1-Description": "Andor camera adapter",
    "emission wheel-Delay_ms": "0.0000",
    "Core-Focus": "TIPFSOffset",
    "Andor2-CountConvertWavelength": "0.0000",
    "Channel": "488+640dual Multi-Cam-Andor1",
    "Andor2-Isolated Crop Mode": "Off",
    "TIPFSStatus-FullFocusWaitAfterLockMs": "0.0000",
    "epi wheel-State": "0",
    "ESioController-Version": "ESImaging AOTF Controller",
    "Andor2-BaselineClamp": "Enabled",
    "Andor1-PixelType": "16bit",
    "COM5-Name": "COM5",
    "IntensiLight-State": "0",
    "FrameIndex": 6,
    "ESioController-Name": "ESioController",
    "COM6-BaudRate": "9600",
    "COM6-Description": "Serial port driver (boost:asio)",
    "COM8-Name": "COM8",
    "emission wheel-Description": "Sutter Lambda filter wheel adapter",
    "Andor1-ReadoutMode": "17.000 MHz",
    "Andor2-Shutter Opening Time": "27",
    "LaserSwitch-Stimulus State": "0",
    "ASI XYStage-Backlash-B": "0.0400",
    "Camera": "Andor1",
    "TIZDrive-Speed": "1",
    "COM4-Parity": "None",
    "Core-ImageProcessor": "",
    "LaserSwitch-Strobe Duration uS": "10000",
    "dia shutter-Mode": "Fast",
    "LaserSwitch-Label": "Lasers 488+640",
    "TIPFSOffset-Position": "75.424999999999997",
    "emission wheel-Name": "Wheel-B",
    "COM7-Description": "Serial port driver (boost:asio)",
    "Andor2-Shutter (Internal)": "Open",
    "Core-AutoShutter": "1",
    "COM7-DelayBetweenCharsMs": "0.0000",
    "Andor1-Gain": "100",
    "ASI XYStage-Speed-S": "5.7459",
    "TILightPath-Label": "Left100",
    "dia shutter-Port": "COM5",
    "NextFrame": 7,
    "TILightPath-Name": "TILightPath",
    "Core-XYStage": "ASI XYStage",
    "COM9-Parity": "None",
    "Andor2-KeepCleanTime": "3.6999",
    "COM8-Parity": "None",
    "Andor1-FanMode": "Full",
    "COM6-StopBits": "1",
    "Time": "2016-03-16 23:58:07 -0700",
    "LaserSwitch-Name": "Switch",
    "COM7-Verbose": "1",
    "Andor2-PixelType": "16bit",
    "epi wheel-ClosedPosition": "",
    "COM9-Description": "Serial port driver (boost:asio)",
    "epi wheel-Label": "blocked0",
    "Andor2-OptAcquireMode Description": "",
    "COM4-Name": "COM4",
    "Andor2-SpuriousNoiseFilterThreshold": "0.0000",
    "Andor2-1. Camera Information : | Type | Model | Serial No. |": "| iXon Ultra | DU897_BV | 7885 |",
    "COM4-BaudRate": "9600",
    "Core-AutoFocus": "TIPFSStatus",
    "TIPFSOffset-Name": "TIPFSOffset",
    "Andor1-SpuriousNoiseFilterDescription": "Spurious Noise Filter is Off",
    "TIScope-DeviceIndex": "1",
    "Andor1-ReadoutTime": "20.9556",
    "BitDepth": 16,
    "TIFilterBlock1-State": "4",
    "Slice": 0,
    "COM6-Verbose": "1",
    "COM4-Verbose": "1",
    "Andor1-FrameTransfer Help": "Should only turn on FrameTransfer if using Burst or Live mode.",
    "LaserSwitch-State": "8",
    "Andor2-EMSwitch": "On",
    "COM9-DataBits": "8",
    "Andor1-KeepCleanTime": "3.9744",
    "TINosePiece-Name": "TINosePiece",
    "TIScope-DriverVersion": "micusb.sys 2.0.5.1",
    "ChannelIndex": 0,
    "Core-Shutter": "LaserShutter",
    "TIZDrive-Name": "TIZDrive",
    "Multi Camera-TransposeCorrection": "0",
    "COM7-BaudRate": "9600",
    "Andor1-SpuriousNoiseFilterThreshold": "0.0000",
    "Andor1-Exposure": "80.0000",
    "emission wheel-Busy": "0",
    "Core-TimeoutMs": "5000",
    "IntensiLight-Name": "IntensiLightShutter",
    "ElapsedTime-ms": 13656,
    "ASI XYStage-Port": "COM8",
    "TIPFSStatus-FullFocusTimeoutMs": "5000.0000",
    "ASI XYStage-OverShoot(um)": "0.0000",
    "Andor1-Isolated Crop Mode": "Off",
    "Multi Camera-Name": "Multi Camera",
    "LaserSwitch-Strobe": "Off",
    "Andor1-FrameTransfer": "Off",
    "Frame": 6,
    "Andor1-CCDTemperature": "-70",
    "Width": 512,
    "Multi Camera-Binning": "1",
    "ASI XYStage-StepSizeY_um": "0.0100",
    "TITIRF-Mirror": "In",
    "COM5-Handshaking": "Off",
    "Andor1-VerticalClockVoltage": "Normal",
    "PositionName": null,
    "emission wheel-Speed": "3",
    "COM9-AnswerTimeout": "500.0000",
    "Andor1-Region of Interest": "Full Image",
    "Andor2-CCDTemperatureSetPoint": "-70",
    "Height": 512,
    "Andor2-TransposeCorrection": "0",
    "COM6-Handshaking": "Off",
    "COM8-DataBits": "8",
    "LaserSwitch-Exposure (ms)": "0",
    "dia shutter-State": "0",
    "Andor2-OptAcquireMode": "",
    "LaserShutter-OnOff": "0",
    "COM5-DelayBetweenCharsMs": "0.0000",
    "TIScope-DeviceAddress": "USB_DEVICE(1)",
    "dia shutter-Name": "Shutter-A",
    "Andor1-Shutter Opening Time": "27",
    "Andor1-VerticalSpeed": "3.30",
    "COM4-Handshaking": "Off",
    "ASI XYStage-JoyStick Reverse": "Off",
    "PixelType": "GRAY16",
    "TILightPath-ExtraDelayMs": "0.0000",
    "Andor2-SpuriousNoiseFilterDescription": "Spurious Noise Filter is Off",
    "COM4-AnswerTimeout": "500.0000",
    "COM7-Name": "COM7",
    "COM8-StopBits": "1",
    "COM7-DataBits": "8",
    "YPositionUm": 415.2,
    "Multi Camera-TransposeMirrorY": "0",
    "COM6-AnswerTimeout": "500.0000",
    "Multi Camera-TransposeMirrorX": "0",
    "Andor2-FrameTransfer Help": "Should only turn on FrameTransfer if using Burst or Live mode.",
    "Andor2-CoolerMode": "Fan off at shutdown",
    "Andor2-Shutter Closing Time": "27",
    "Andor2-CCDTemperature": "-70",
    "LaserSwitch-Description": "ESImaging Controller TTL outputs driver",
    "Andor1-Pre-Amp-Gain": "Gain 3",
    "COM8-Description": "Serial port driver (boost:asio)",
    "COM6-Name": "COM6",
    "Andor1-1. Camera Information : | Type | Model | Serial No. |": "| iXon Ultra | DU897_BV | 7762 |",
    "Andor1-Shutter Closing Time": "27"
  },
  "FrameKey-6-1-0": {
    "epi wheel-Busy": "0",
    "Andor1-OptAcquireMode Description": "",
    "ASI XYStage-JoyStick Slow Speed": "5",
    "Core-Initialize": "1",
    "Multi Camera-Description": "Combines multiple cameras into a single camera",
    "epi wheel-Speed": "3",
    "Andor2-Advanced | Snap Image Additional Delay (ms)": "0",
    "COM7-AnswerTimeout": "2500.0000",
    "Andor2-SpuriousNoiseFilter": "None",
    "COM7-Handshaking": "Off",
    "Andor2-Pre-Amp-Gain": "Gain 3",
    "TIFilterBlock1-Label": "dual 488/647",
    "Andor1-OptAcquireMode": "",
    "ASI XYStage-Maximum Speed (Do Not Change)": "7.5000",
    "Andor2-ReadoutMode": "17.000 MHz",
    "ROI": "0-0-512-512",
    "Andor2-FanMode": "Full",
    "Andor2-TransposeMirrorX": "0",
    "Andor2-TransposeMirrorY": "0",
    "COM5-AnswerTimeout": "500.0000",
    "ASI XYStage-Description": "ASI XY stage driver adapter",
    "COM5-StopBits": "1",
    "Andor1-TransposeMirrorY": "0",
    "Andor1-TransposeMirrorX": "0",
    "Andor2-Advanced | Snap Image Timing Mode": "Delay for Exposure",
    "LaserSwitch-Stimulus": "Off",
    "SlicePosition": null,
    "IntensiLight-Version": "V1.00",
    "Exposure-ms": 400,
    "Andor1-TransposeXY": "0",
    "COM6-DelayBetweenCharsMs": "0.0000",
    "Andor2-Exposure": "80.0000",
    "Andor1-Camera": "| iXon Ultra | DU897_BV | 7762 |",
    "Andor2-Shutter (External)": "Open",
    "ASI XYStage-Name": "XYStage",
    "COM6-Parity": "None",
    "LaserSwitch-Output Trigger Polarity": "Active High",
    "LaserSwitch-Stimulus Frequency": "0",
    "LaserShutter-Description": "ESI-AOTF shutter driver",
    "ASI XYStage-JoyStick Fast Speed": "60",
    "emission wheel-Label": "empty5",
    "COM7-Parity": "None",
    "IntensiLight-ND": "32",
    "LaserSwitch-Trigger Mode": "Input",
    "ESioController-Port": "COM9",
    "Andor2-FrameTransfer": "On",
    "Andor1-Trigger": "External",
    "Andor2-Binning": "1",
    "LaserSwitch-Delay (ms)": "0",
    "AxisPositions": null,
    "COM5-BaudRate": "9600",
    "Andor2-CountConvert": "Counts",
    "Andor2-ActualInterval-ms": "80.00",
    "Andor1-SpuriousNoiseFilter": "None",
    "Andor1-EMSwitch": "On",
    "COM9-DelayBetweenCharsMs": "0.0000",
    "LaserSwitch-Blanking Mode": "On",
    "Andor1-CCDTemperature Help": "Wait for temperature to stabilize before acquisition.",
    "Andor1-BaselineClamp": "Enabled",
    "COM9-BaudRate": "57600",
    "ASI XYStage-Wait_Cycles": "0",
    "TINosePiece-Label": "2-ApoTIRF 100x na 1.49",
    "COM5-Verbose": "1",
    "COM7-StopBits": "1",
    "Andor2-CCDTemperature Help": "Wait for temperature to stabilize before acquisition.",
    "COM8-DelayBetweenCharsMs": "0.0000",
    "LaserSwitch-Input Trigger Edge": "Falling",
    "TIPFSStatus-Name": "TIPFSStatus",
    "dia shutter-Controller Info": "10-3WA-25WB-25WC-NCSA-IQSB-",
    "ASI XYStage-Error-E(nm)": "400.0000",
    "IntensiLight-Description": "Nikon IntensiLight Shutter adapter",
    "emission wheel-ClosedPosition": "",
    "COM8-AnswerTimeout": "500.0000",
    "TIFilterBlock1-ExtraDelayMs": "0.0000",
    "TINosePiece-State": "1",
    "Multi Camera-TransposeXY": "0",
    "TIScope-SoftwareVersion": "4.4.1.714",
    "ImageFlipper-Rotation": 180,
    "epi wheel-Description": "Sutter Lambda filter wheel adapter",
    "Andor2-VerticalClockVoltage": "Normal",
    "Andor2-Gain": "1000",
    "TILightPath-State": "1",
    "Andor2-Trigger": "Software",
    "UUID": "5c3fd68b-d98c-42df-b5ba-d86463a4d78c",
    "ASI XYStage-TransposeMirrorY": "0",
    "Andor2-ReadoutTime": "20.9001",
    "Andor1-Output_Amplifier": "Electron Multiplying",
    "ASI XYStage-TransposeMirrorX": "0",
    "Core-Camera": "Multi Camera",
    "Andor1-CountConvertWavelength": "0.0000",
    "Core-SLM": "",
    "dia shutter-Description": "Sutter Lambda shutter adapter",
    "emission wheel-State": "5",
    "LaserSwitch-TTL0": "0",
    "LaserSwitch-TTL1": "0",
    "Multi Camera-Physical Camera 3": "Undefined",
    "Andor2-TransposeXY": "0",
    "epi wheel-Port": "COM5",
    "LaserSwitch-TTL4": "0",
    "LaserSwitch-TTL5": "0",
    "TIPFSStatus-State": "On",
    "LaserSwitch-TTL2": "0",
    "LaserSwitch-TTL3": "1",
    "Andor1-Advanced | Snap Image Timing Mode": "Delay for Exposure",
    "Andor1-Binning": "1",
    "Andor2-Output_Amplifier": "Electron Multiplying",
    "LaserSwitch-TTL6": "0",
    "LaserSwitch-TTL7": "0",
    "LaserSwitch-Sequence": "Off",
    "Core-ChannelGroup": "TIRF Multi-Cam",
    "PositionIndex": 0,
    "WaitInterval": 2000,
    "TIFilterBlock1-Name": "TIFilterBlock1",
    "Andor1-Shutter (Internal)": "Open",
    "TINosePiece-ExtraDelayMs": "0.0000",
    "PixelSizeUm": 0,
    "ASI XYStage-StepSizeX_um": "0.0100",
    "TIScope-FirmwareVersion": "Ti-E V4.11",
    "COM9-StopBits": "1",
    "Source": "Multi Camera",
    "COM9-Name": "COM9",
    "Andor2-Description": "Andor camera adapter",
    "COM4-StopBits": "1",
    "Andor1-Advanced | Snap Image Additional Delay (ms)": "0",
    "Andor2-VerticalSpeed": "3.30",
    "ImageFlipper-Mirror": "On",
    "emission wheel-Port": "COM5",
    "COM4-DataBits": "8",
    "TIPFSStatus-Status": "Locked in focus",
    "Andor1-TransposeCorrection": "0",
    "Andor2-Region of Interest": "Full Image",
    "Andor1-ActualInterval-ms": "104.93 (minimum)",
    "TITIRF-Name": "TITIRF",
    "ASI XYStage-FinishError-PCROS(nm)": "24.0000",
    "COM5-DataBits": "8",
    "Binning": "1",
    "Andor1-CoolerMode": "Fan off at shutdown",
    "LaserSwitch-Timed Output Mode": "Off",
    "epi wheel-Name": "Wheel-A",
    "Andor2-TimeOut": "10000",
    "Andor1-TimeOut": "10000",
    "dia shutter-NDSetting": "1",
    "COM4-DelayBetweenCharsMs": "0.0000",
    "COM5-Parity": "None",
    "COM5-Description": "Serial port driver (boost:asio)",
    "LaserShutter-Name": "Shutter",
    "Andor1-Shutter (External)": "Open",
    "COM9-Verbose": "0",
    "ASI XYStage-MotorOnOff": "On",
    "COM4-Description": "Serial port driver (boost:asio)",
    "COM8-Verbose": "1",
    "Multi Camera-Physical Camera 1": "Andor1",
    "Multi Camera-Physical Camera 2": "Andor2",
    "XPositionUm": -14878.7,
    "LaserSwitch-Repeat Timed Pattern": "0",
    "epi wheel-Delay_ms": "0.0000",
    "COM6-DataBits": "8",
    "Andor1-CountConvert": "Counts",
    "TIZDrive-Tolerance": "0",
    "FileName": "MCC 647 1 mW SP 488 0.5 mW SP 400 ms exp 488 100 gain _3_MMStack.ome.tif",
    "ASI XYStage-Version": "Version: USB-9.0h ",
    "Andor1-CCDTemperatureSetPoint": "-70",
    "IntensiLight-Port": "COM7",
    "TITIRF-Position": "19435",
    "Core-Galvo": "Undefined",
    "Andor2-Camera": "| iXon Ultra | DU897_BV | 7885 |",
    "Position": "Default",
    "COM9-Handshaking": "Off",
    "COM8-BaudRate": "9600",
    "COM8-Handshaking": "Off",
    "CameraChannelIndex": 1,
    "SliceIndex": 0,
    "ZPositionUm": 75.425,
    "Andor1-Description": "Andor camera adapter",
    "emission wheel-Delay_ms": "0.0000",
    "Core-Focus": "TIPFSOffset",
    "Andor2-CountConvertWavelength": "0.0000",
    "Channel": "488+640dual Multi-Cam-Andor2",
    "Andor2-Isolated Crop Mode": "Off",
    "TIPFSStatus-FullFocusWaitAfterLockMs": "0.0000",
    "epi wheel-State": "0",
    "ESioController-Version": "ESImaging AOTF Controller",
    "Andor2-BaselineClamp": "Enabled",
    "Andor1-PixelType": "16bit",
    "COM5-Name": "COM5",
    "IntensiLight-State": "0",
    "FrameIndex": 6,
    "ESioController-Name": "ESioController",
    "COM6-BaudRate": "9600",
    "COM6-Description": "Serial port driver (boost:asio)",
    "COM8-Name": "COM8",
    "emission wheel-Description": "Sutter Lambda filter wheel adapter",
    "Andor1-ReadoutMode": "17.000 MHz",
    "Andor2-Shutter Opening Time": "27",
    "LaserSwitch-Stimulus State": "0",
    "ASI XYStage-Backlash-B": "0.0400",
    "Camera": "Andor2",
    "TIZDrive-Speed": "1",
    "COM4-Parity": "None",
    "Core-ImageProcessor": "",
    "LaserSwitch-Strobe Duration uS": "10000",
    "dia shutter-Mode": "Fast",
    "LaserSwitch-Label": "Lasers 488+640",
    "TIPFSOffset-Position": "75.424999999999997",
    "emission wheel-Name": "Wheel-B",
    "COM7-Description": "Serial port driver (boost:asio)",
    "Andor2-Shutter (Internal)": "Open",
    "Core-AutoShutter": "1",
    "COM7-DelayBetweenCharsMs": "0.0000",
    "Andor1-Gain": "100",
    "ASI XYStage-Speed-S": "5.7459",
    "TILightPath-Label": "Left100",
    "dia shutter-Port": "COM5",
    "NextFrame": 7,
    "TILightPath-Name": "TILightPath",
    "Core-XYStage": "ASI XYStage",
    "COM9-Parity": "None",
    "Andor2-KeepCleanTime": "3.6999",
    "COM8-Parity": "None",
    "Andor1-FanMode": "Full",
    "COM6-StopBits": "1",
    "Time": "2016-03-16 23:58:07 -0700",
    "LaserSwitch-Name": "Switch",
    "COM7-Verbose": "1",
    "Andor2-PixelType": "16bit",
    "epi wheel-ClosedPosition": "",
    "COM9-Description": "Serial port driver (boost:asio)",
    "epi wheel-Label": "blocked0",
    "Andor2-OptAcquireMode Description": "",
    "COM4-Name": "COM4",
    "Andor2-SpuriousNoiseFilterThreshold": "0.0000",
    "Andor2-1. Camera Information : | Type | Model | Serial No. |": "| iXon Ultra | DU897_BV | 7885 |",
    "COM4-BaudRate": "9600",
    "Core-AutoFocus": "TIPFSStatus",
    "TIPFSOffset-Name": "TIPFSOffset",
    "Andor1-SpuriousNoiseFilterDescription": "Spurious Noise Filter is Off",
    "TIScope-DeviceIndex": "1",
    "Andor1-ReadoutTime": "20.9556",
    "BitDepth": 16,
    "TIFilterBlock1-State": "4",
    "Slice": 0,
    "COM6-Verbose": "1",
    "COM4-Verbose": "1",
    "Andor1-FrameTransfer Help": "Should only turn on FrameTransfer if using Burst or Live mode.",
    "LaserSwitch-State": "8",
    "Andor2-EMSwitch": "On",
    "COM9-DataBits": "8",
    "Andor1-KeepCleanTime": "3.9744",
    "TINosePiece-Name": "TINosePiece",
    "TIScope-DriverVersion": "micusb.sys 2.0.5.1",
    "ChannelIndex": 1,
    "Core-Shutter": "LaserShutter",
    "TIZDrive-Name": "TIZDrive",
    "Multi Camera-TransposeCorrection": "0",
    "COM7-BaudRate": "9600",
    "Andor1-SpuriousNoiseFilterThreshold": "0.0000",
    "Andor1-Exposure": "80.0000",
    "emission wheel-Busy": "0",
    "Core-TimeoutMs": "5000",
    "IntensiLight-Name": "IntensiLightShutter",
    "ElapsedTime-ms": 13669,
    "ASI XYStage-Port": "COM8",
    "TIPFSStatus-FullFocusTimeoutMs": "5000.0000",
    "ASI XYStage-OverShoot(um)": "0.0000",
    "Andor1-Isolated Crop Mode": "Off",
    "Multi Camera-Name": "Multi Camera",
    "LaserSwitch-Strobe": "Off",
    "Andor1-FrameTransfer": "Off",
    "Frame": 6,
    "Andor1-CCDTemperature": "-70",
    "Width": 512,
    "Multi Camera-Binning": "1",
    "ASI XYStage-StepSizeY_um": "0.0100",
    "TITIRF-Mirror": "In",
    "COM5-Handshaking": "Off",
    "Andor1-VerticalClockVoltage": "Normal",
    "PositionName": null,
    "emission wheel-Speed": "3",
    "COM9-AnswerTimeout": "500.0000",
    "Andor1-Region of Interest": "Full Image",
    "Andor2-CCDTemperatureSetPoint": "-70",
    "Height": 512,
    "Andor2-TransposeCorrection": "0",
    "COM6-Handshaking": "Off",
    "COM8-DataBits": "8",
    "LaserSwitch-Exposure (ms)": "0",
    "dia shutter-State": "0",
    "Andor2-OptAcquireMode": "",
    "LaserShutter-OnOff": "0",
    "COM5-DelayBetweenCharsMs": "0.0000",
    "TIScope-DeviceAddress": "USB_DEVICE(1)",
    "dia shutter-Name": "Shutter-A",
    "Andor1-Shutter Opening Time": "27",
    "Andor1-VerticalSpeed": "3.30",
    "COM4-Handshaking": "Off",
    "ASI XYStage-JoyStick Reverse": "Off",
    "PixelType": "GRAY16",
    "TILightPath-ExtraDelayMs": "0.0000",
    "Andor2-SpuriousNoiseFilterDescription": "Spurious Noise Filter is Off",
    "COM4-AnswerTimeout": "500.0000",
    "COM7-Name": "COM7",
    "COM8-StopBits": "1",
    "COM7-DataBits": "8",
    "YPositionUm": 415.2,
    "Multi Camera-TransposeMirrorY": "0",
    "COM6-AnswerTimeout": "500.0000",
    "Multi Camera-TransposeMirrorX": "0",
    "Andor2-FrameTransfer Help": "Should only turn on FrameTransfer if using Burst or Live mode.",
    "Andor2-CoolerMode": "Fan off at shutdown",
    "Andor2-Shutter Closing Time": "27",
    "Andor2-CCDTemperature": "-70",
    "LaserSwitch-Description": "ESImaging Controller TTL outputs driver",
    "Andor1-Pre-Amp-Gain": "Gain 3",
    "COM8-Description": "Serial port driver (boost:asio)",
    "COM6-Name": "COM6",
    "Andor1-1. Camera Information : | Type | Model | Serial No. |": "| iXon Ultra | DU897_BV | 7762 |",
    "Andor1-Shutter Closing Time": "27"
  },
  "FrameKey-7-0-0": {
    "epi wheel-Busy": "0",
    "Andor1-OptAcquireMode Description": "",
    "ASI XYStage-JoyStick Slow Speed": "5",
    "Core-Initialize": "1",
    "Multi Camera-Description": "Combines multiple cameras into a single camera",
    "epi wheel-Speed": "3",
    "Andor2-Advanced | Snap Image Additional Delay (ms)": "0",
    "COM7-AnswerTimeout": "2500.0000",
    "Andor2-SpuriousNoiseFilter": "None",
    "COM7-Handshaking": "Off",
    "Andor2-Pre-Amp-Gain": "Gain 3",
    "TIFilterBlock1-Label": "dual 488/647",
    "Andor1-OptAcquireMode": "",
    "ASI XYStage-Maximum Speed (Do Not Change)": "7.5000",
    "Andor2-ReadoutMode": "17.000 MHz",
    "ROI": "0-0-512-512",
    "Andor2-FanMode": "Full",
    "Andor2-TransposeMirrorX": "0",
    "Andor2-TransposeMirrorY": "0",
    "COM5-AnswerTimeout": "500.0000",
    "ASI XYStage-Description": "ASI XY stage driver adapter",
    "COM5-StopBits": "1",
    "Andor1-TransposeMirrorY": "0",
    "Andor1-TransposeMirrorX": "0",
    "Andor2-Advanced | Snap Image Timing Mode": "Delay for Exposure",
    "LaserSwitch-Stimulus": "Off",
    "SlicePosition": null,
    "IntensiLight-Version": "V1.00",
    "Exposure-ms": 400,
    "Andor1-TransposeXY": "0",
    "COM6-DelayBetweenCharsMs": "0.0000",
    "Andor2-Exposure": "80.0000",
    "Andor1-Camera": "| iXon Ultra | DU897_BV | 7762 |",
    "Andor2-Shutter (External)": "Open",
    "ASI XYStage-Name": "XYStage",
    "COM6-Parity": "None",
    "LaserSwitch-Output Trigger Polarity": "Active High",
    "LaserSwitch-Stimulus Frequency": "0",
    "LaserShutter-Description": "ESI-AOTF shutter driver",
    "ASI XYStage-JoyStick Fast Speed": "60",
    "emission wheel-Label": "empty5",
    "COM7-Parity": "None",
    "IntensiLight-ND": "32",
    "LaserSwitch-Trigger Mode": "Input",
    "ESioController-Port": "COM9",
    "Andor2-FrameTransfer": "On",
    "Andor1-Trigger": "External",
    "Andor2-Binning": "1",
    "LaserSwitch-Delay (ms)": "0",
    "AxisPositions": null,
    "COM5-BaudRate": "9600",
    "Andor2-CountConvert": "Counts",
    "Andor2-ActualInterval-ms": "80.00",
    "Andor1-SpuriousNoiseFilter": "None",
    "Andor1-EMSwitch": "On",
    "COM9-DelayBetweenCharsMs": "0.0000",
    "LaserSwitch-Blanking Mode": "On",
    "Andor1-CCDTemperature Help": "Wait for temperature to stabilize before acquisition.",
    "Andor1-BaselineClamp": "Enabled",
    "COM9-BaudRate": "57600",
    "ASI XYStage-Wait_Cycles": "0",
    "TINosePiece-Label": "2-ApoTIRF 100x na 1.49",
    "COM5-Verbose": "1",
    "COM7-StopBits": "1",
    "Andor2-CCDTemperature Help": "Wait for temperature to stabilize before acquisition.",
    "COM8-DelayBetweenCharsMs": "0.0000",
    "LaserSwitch-Input Trigger Edge": "Falling",
    "TIPFSStatus-Name": "TIPFSStatus",
    "dia shutter-Controller Info": "10-3WA-25WB-25WC-NCSA-IQSB-",
    "ASI XYStage-Error-E(nm)": "400.0000",
    "IntensiLight-Description": "Nikon IntensiLight Shutter adapter",
    "emission wheel-ClosedPosition": "",
    "COM8-AnswerTimeout": "500.0000",
    "TIFilterBlock1-ExtraDelayMs": "0.0000",
    "TINosePiece-State": "1",
    "Multi Camera-TransposeXY": "0",
    "TIScope-SoftwareVersion": "4.4.1.714",
    "epi wheel-Description": "Sutter Lambda filter wheel adapter",
    "Andor2-VerticalClockVoltage": "Normal",
    "Andor2-Gain": "1000",
    "TILightPath-State": "1",
    "Andor2-Trigger": "Software",
    "UUID": "ad0ad383-8de0-4e97-b241-3f6a99ede2ff",
    "ASI XYStage-TransposeMirrorY": "0",
    "Andor2-ReadoutTime": "20.9001",
    "Andor1-Output_Amplifier": "Electron Multiplying",
    "ASI XYStage-TransposeMirrorX": "0",
    "Core-Camera": "Multi Camera",
    "Andor1-CountConvertWavelength": "0.0000",
    "Core-SLM": "",
    "dia shutter-Description": "Sutter Lambda shutter adapter",
    "emission wheel-State": "5",
    "LaserSwitch-TTL0": "0",
    "LaserSwitch-TTL1": "0",
    "Multi Camera-Physical Camera 3": "Undefined",
    "Andor2-TransposeXY": "0",
    "epi wheel-Port": "COM5",
    "LaserSwitch-TTL4": "0",
    "LaserSwitch-TTL5": "0",
    "TIPFSStatus-State": "On",
    "LaserSwitch-TTL2": "0",
    "LaserSwitch-TTL3": "1",
    "Andor1-Advanced | Snap Image Timing Mode": "Delay for Exposure",
    "Andor1-Binning": "1",
    "Andor2-Output_Amplifier": "Electron Multiplying",
    "LaserSwitch-TTL6": "0",
    "LaserSwitch-TTL7": "0",
    "LaserSwitch-Sequence": "Off",
    "Core-ChannelGroup": "TIRF Multi-Cam",
    "PositionIndex": 0,
    "WaitInterval": 2000,
    "TIFilterBlock1-Name": "TIFilterBlock1",
    "Andor1-Shutter (Internal)": "Open",
    "TINosePiece-ExtraDelayMs": "0.0000",
    "PixelSizeUm": 0,
    "ASI XYStage-StepSizeX_um": "0.0100",
    "TIScope-FirmwareVersion": "Ti-E V4.11",
    "COM9-StopBits": "1",
    "Source": "Multi Camera",
    "COM9-Name": "COM9",
    "Andor2-Description": "Andor camera adapter",
    "COM4-StopBits": "1",
    "Andor1-Advanced | Snap Image Additional Delay (ms)": "0",
    "Andor2-VerticalSpeed": "3.30",
    "emission wheel-Port": "COM5",
    "COM4-DataBits": "8",
    "TIPFSStatus-Status": "Locked in focus",
    "Andor1-TransposeCorrection": "0",
    "Andor2-Region of Interest": "Full Image",
    "Andor1-ActualInterval-ms": "104.93 (minimum)",
    "TITIRF-Name": "TITIRF",
    "ASI XYStage-FinishError-PCROS(nm)": "24.0000",
    "COM5-DataBits": "8",
    "Binning": "1",
    "Andor1-CoolerMode": "Fan off at shutdown",
    "LaserSwitch-Timed Output Mode": "Off",
    "epi wheel-Name": "Wheel-A",
    "Andor2-TimeOut": "10000",
    "Andor1-TimeOut": "10000",
    "dia shutter-NDSetting": "1",
    "COM4-DelayBetweenCharsMs": "0.0000",
    "COM5-Parity": "None",
    "COM5-Description": "Serial port driver (boost:asio)",
    "LaserShutter-Name": "Shutter",
    "Andor1-Shutter (External)": "Open",
    "COM9-Verbose": "0",
    "ASI XYStage-MotorOnOff": "On",
    "COM4-Description": "Serial port driver (boost:asio)",
    "COM8-Verbose": "1",
    "Multi Camera-Physical Camera 1": "Andor1",
    "Multi Camera-Physical Camera 2": "Andor2",
    "XPositionUm": -14878.7,
    "LaserSwitch-Repeat Timed Pattern": "0",
    "epi wheel-Delay_ms": "0.0000",
    "COM6-DataBits": "8",
    "Andor1-CountConvert": "Counts",
    "TIZDrive-Tolerance": "0",
    "FileName": "MCC 647 1 mW SP 488 0.5 mW SP 400 ms exp 488 100 gain _3_MMStack.ome.tif",
    "ASI XYStage-Version": "Version: USB-9.0h ",
    "Andor1-CCDTemperatureSetPoint": "-70",
    "IntensiLight-Port": "COM7",
    "TITIRF-Position": "19435",
    "Core-Galvo": "Undefined",
    "Andor2-Camera": "| iXon Ultra | DU897_BV | 7885 |",
    "Position": "Default",
    "COM9-Handshaking": "Off",
    "COM8-BaudRate": "9600",
    "COM8-Handshaking": "Off",
    "CameraChannelIndex": 0,
    "SliceIndex": 0,
    "ZPositionUm": 75.425,
    "Andor1-Description": "Andor camera adapter",
    "emission wheel-Delay_ms": "0.0000",
    "Core-Focus": "TIPFSOffset",
    "Andor2-CountConvertWavelength": "0.0000",
    "Channel": "488+640dual Multi-Cam-Andor1",
    "Andor2-Isolated Crop Mode": "Off",
    "TIPFSStatus-FullFocusWaitAfterLockMs": "0.0000",
    "epi wheel-State": "0",
    "ESioController-Version": "ESImaging AOTF Controller",
    "Andor2-BaselineClamp": "Enabled",
    "Andor1-PixelType": "16bit",
    "COM5-Name": "COM5",
    "IntensiLight-State": "0",
    "FrameIndex": 7,
    "ESioController-Name": "ESioController",
    "COM6-BaudRate": "9600",
    "COM6-Description": "Serial port driver (boost:asio)",
    "COM8-Name": "COM8",
    "emission wheel-Description": "Sutter Lambda filter wheel adapter",
    "Andor1-ReadoutMode": "17.000 MHz",
    "Andor2-Shutter Opening Time": "27",
    "LaserSwitch-Stimulus State": "0",
    "ASI XYStage-Backlash-B": "0.0400",
    "Camera": "Andor1",
    "TIZDrive-Speed": "1",
    "COM4-Parity": "None",
    "Core-ImageProcessor": "",
    "LaserSwitch-Strobe Duration uS": "10000",
    "dia shutter-Mode": "Fast",
    "LaserSwitch-Label": "Lasers 488+640",
    "TIPFSOffset-Position": "75.424999999999997",
    "emission wheel-Name": "Wheel-B",
    "COM7-Description": "Serial port driver (boost:asio)",
    "Andor2-Shutter (Internal)": "Open",
    "Core-AutoShutter": "1",
    "COM7-DelayBetweenCharsMs": "0.0000",
    "Andor1-Gain": "100",
    "ASI XYStage-Speed-S": "5.7459",
    "TILightPath-Label": "Left100",
    "dia shutter-Port": "COM5",
    "NextFrame": 8,
    "TILightPath-Name": "TILightPath",
    "Core-XYStage": "ASI XYStage",
    "COM9-Parity": "None",
    "Andor2-KeepCleanTime": "3.6999",
    "COM8-Parity": "None",
    "Andor1-FanMode": "Full",
    "COM6-StopBits": "1",
    "Time": "2016-03-16 23:58:09 -0700",
    "LaserSwitch-Name": "Switch",
    "COM7-Verbose": "1",
    "Andor2-PixelType": "16bit",
    "epi wheel-ClosedPosition": "",
    "COM9-Description": "Serial port driver (boost:asio)",
    "epi wheel-Label": "blocked0",
    "Andor2-OptAcquireMode Description": "",
    "COM4-Name": "COM4",
    "Andor2-SpuriousNoiseFilterThreshold": "0.0000",
    "Andor2-1. Camera Information : | Type | Model | Serial No. |": "| iXon Ultra | DU897_BV | 7885 |",
    "COM4-BaudRate": "9600",
    "Core-AutoFocus": "TIPFSStatus",
    "TIPFSOffset-Name": "TIPFSOffset",
    "Andor1-SpuriousNoiseFilterDescription": "Spurious Noise Filter is Off",
    "TIScope-DeviceIndex": "1",
    "Andor1-ReadoutTime": "20.9556",
    "BitDepth": 16,
    "TIFilterBlock1-State": "4",
    "Slice": 0,
    "COM6-Verbose": "1",
    "COM4-Verbose": "1",
    "Andor1-FrameTransfer Help": "Should only turn on FrameTransfer if using Burst or Live mode.",
    "LaserSwitch-State": "8",
    "Andor2-EMSwitch": "On",
    "COM9-DataBits": "8",
    "Andor1-KeepCleanTime": "3.9744",
    "TINosePiece-Name": "TINosePiece",
    "TIScope-DriverVersion": "micusb.sys 2.0.5.1",
    "ChannelIndex": 0,
    "Core-Shutter": "LaserShutter",
    "TIZDrive-Name": "TIZDrive",
    "Multi Camera-TransposeCorrection": "0",
    "COM7-BaudRate": "9600",
    "Andor1-SpuriousNoiseFilterThreshold": "0.0000",
    "Andor1-Exposure": "80.0000",
    "emission wheel-Busy": "0",
    "Core-TimeoutMs": "5000",
    "IntensiLight-Name": "IntensiLightShutter",
    "ElapsedTime-ms": 15671,
    "ASI XYStage-Port": "COM8",
    "TIPFSStatus-FullFocusTimeoutMs": "5000.0000",
    "ASI XYStage-OverShoot(um)": "0.0000",
    "Andor1-Isolated Crop Mode": "Off",
    "Multi Camera-Name": "Multi Camera",
    "LaserSwitch-Strobe": "Off",
    "Andor1-FrameTransfer": "Off",
    "Frame": 7,
    "Andor1-CCDTemperature": "-70",
    "Width": 512,
    "Multi Camera-Binning": "1",
    "ASI XYStage-StepSizeY_um": "0.0100",
    "TITIRF-Mirror": "In",
    "COM5-Handshaking": "Off",
    "Andor1-VerticalClockVoltage": "Normal",
    "PositionName": null,
    "emission wheel-Speed": "3",
    "COM9-AnswerTimeout": "500.0000",
    "Andor1-Region of Interest": "Full Image",
    "Andor2-CCDTemperatureSetPoint": "-70",
    "Height": 512,
    "Andor2-TransposeCorrection": "0",
    "COM6-Handshaking": "Off",
    "COM8-DataBits": "8",
    "LaserSwitch-Exposure (ms)": "0",
    "dia shutter-State": "0",
    "Andor2-OptAcquireMode": "",
    "LaserShutter-OnOff": "0",
    "COM5-DelayBetweenCharsMs": "0.0000",
    "TIScope-DeviceAddress": "USB_DEVICE(1)",
    "dia shutter-Name": "Shutter-A",
    "Andor1-Shutter Opening Time": "27",
    "Andor1-VerticalSpeed": "3.30",
    "COM4-Handshaking": "Off",
    "ASI XYStage-JoyStick Reverse": "Off",
    "PixelType": "GRAY16",
    "TILightPath-ExtraDelayMs": "0.0000",
    "Andor2-SpuriousNoiseFilterDescription": "Spurious Noise Filter is Off",
    "COM4-AnswerTimeout": "500.0000",
    "COM7-Name": "COM7",
    "COM8-StopBits": "1",
    "COM7-DataBits": "8",
    "YPositionUm": 415.2,
    "Multi Camera-TransposeMirrorY": "0",
    "COM6-AnswerTimeout": "500.0000",
    "Multi Camera-TransposeMirrorX": "0",
    "Andor2-FrameTransfer Help": "Should only turn on FrameTransfer if using Burst or Live mode.",
    "Andor2-CoolerMode": "Fan off at shutdown",
    "Andor2-Shutter Closing Time": "27",
    "Andor2-CCDTemperature": "-70",
    "LaserSwitch-Description": "ESImaging Controller TTL outputs driver",
    "Andor1-Pre-Amp-Gain": "Gain 3",
    "COM8-Description": "Serial port driver (boost:asio)",
    "COM6-Name": "COM6",
    "Andor1-1. Camera Information : | Type | Model | Serial No. |": "| iXon Ultra | DU897_BV | 7762 |",
    "Andor1-Shutter Closing Time": "27"
  },
  "FrameKey-7-1-0": {
    "epi wheel-Busy": "0",
    "Andor1-OptAcquireMode Description": "",
    "ASI XYStage-JoyStick Slow Speed": "5",
    "Core-Initialize": "1",
    "Multi Camera-Description": "Combines multiple cameras into a single camera",
    "epi wheel-Speed": "3",
    "Andor2-Advanced | Snap Image Additional Delay (ms)": "0",
    "COM7-AnswerTimeout": "2500.0000",
    "Andor2-SpuriousNoiseFilter": "None",
    "COM7-Handshaking": "Off",
    "Andor2-Pre-Amp-Gain": "Gain 3",
    "TIFilterBlock1-Label": "dual 488/647",
    "Andor1-OptAcquireMode": "",
    "ASI XYStage-Maximum Speed (Do Not Change)": "7.5000",
    "Andor2-ReadoutMode": "17.000 MHz",
    "ROI": "0-0-512-512",
    "Andor2-FanMode": "Full",
    "Andor2-TransposeMirrorX": "0",
    "Andor2-TransposeMirrorY": "0",
    "COM5-AnswerTimeout": "500.0000",
    "ASI XYStage-Description": "ASI XY stage driver adapter",
    "COM5-StopBits": "1",
    "Andor1-TransposeMirrorY": "0",
    "Andor1-TransposeMirrorX": "0",
    "Andor2-Advanced | Snap Image Timing Mode": "Delay for Exposure",
    "LaserSwitch-Stimulus": "Off",
    "SlicePosition": null,
    "IntensiLight-Version": "V1.00",
    "Exposure-ms": 400,
    "Andor1-TransposeXY": "0",
    "COM6-DelayBetweenCharsMs": "0.0000",
    "Andor2-Exposure": "80.0000",
    "Andor1-Camera": "| iXon Ultra | DU897_BV | 7762 |",
    "Andor2-Shutter (External)": "Open",
    "ASI XYStage-Name": "XYStage",
    "COM6-Parity": "None",
    "LaserSwitch-Output Trigger Polarity": "Active High",
    "LaserSwitch-Stimulus Frequency": "0",
    "LaserShutter-Description": "ESI-AOTF shutter driver",
    "ASI XYStage-JoyStick Fast Speed": "60",
    "emission wheel-Label": "empty5",
    "COM7-Parity": "None",
    "IntensiLight-ND": "32",
    "LaserSwitch-Trigger Mode": "Input",
    "ESioController-Port": "COM9",
    "Andor2-FrameTransfer": "On",
    "Andor1-Trigger": "External",
    "Andor2-Binning": "1",
    "LaserSwitch-Delay (ms)": "0",
    "AxisPositions": null,
    "COM5-BaudRate": "9600",
    "Andor2-CountConvert": "Counts",
    "Andor2-ActualInterval-ms": "80.00",
    "Andor1-SpuriousNoiseFilter": "None",
    "Andor1-EMSwitch": "On",
    "COM9-DelayBetweenCharsMs": "0.0000",
    "LaserSwitch-Blanking Mode": "On",
    "Andor1-CCDTemperature Help": "Wait for temperature to stabilize before acquisition.",
    "Andor1-BaselineClamp": "Enabled",
    "COM9-BaudRate": "57600",
    "ASI XYStage-Wait_Cycles": "0",
    "TINosePiece-Label": "2-ApoTIRF 100x na 1.49",
    "COM5-Verbose": "1",
    "COM7-StopBits": "1",
    "Andor2-CCDTemperature Help": "Wait for temperature to stabilize before acquisition.",
    "COM8-DelayBetweenCharsMs": "0.0000",
    "LaserSwitch-Input Trigger Edge": "Falling",
    "TIPFSStatus-Name": "TIPFSStatus",
    "dia shutter-Controller Info": "10-3WA-25WB-25WC-NCSA-IQSB-",
    "ASI XYStage-Error-E(nm)": "400.0000",
    "IntensiLight-Description": "Nikon IntensiLight Shutter adapter",
    "emission wheel-ClosedPosition": "",
    "COM8-AnswerTimeout": "500.0000",
    "TIFilterBlock1-ExtraDelayMs": "0.0000",
    "TINosePiece-State": "1",
    "Multi Camera-TransposeXY": "0",
    "TIScope-SoftwareVersion": "4.4.1.714",
    "ImageFlipper-Rotation": 180,
    "epi wheel-Description": "Sutter Lambda filter wheel adapter",
    "Andor2-VerticalClockVoltage": "Normal",
    "Andor2-Gain": "1000",
    "TILightPath-State": "1",
    "Andor2-Trigger": "Software",
    "UUID": "982379d9-3d55-4aaa-aab3-0f0853807c6e",
    "ASI XYStage-TransposeMirrorY": "0",
    "Andor2-ReadoutTime": "20.9001",
    "Andor1-Output_Amplifier": "Electron Multiplying",
    "ASI XYStage-TransposeMirrorX": "0",
    "Core-Camera": "Multi Camera",
    "Andor1-CountConvertWavelength": "0.0000",
    "Core-SLM": "",
    "dia shutter-Description": "Sutter Lambda shutter adapter",
    "emission wheel-State": "5",
    "LaserSwitch-TTL0": "0",
    "LaserSwitch-TTL1": "0",
    "Multi Camera-Physical Camera 3": "Undefined",
    "Andor2-TransposeXY": "0",
    "epi wheel-Port": "COM5",
    "LaserSwitch-TTL4": "0",
    "LaserSwitch-TTL5": "0",
    "TIPFSStatus-State": "On",
    "LaserSwitch-TTL2": "0",
    "LaserSwitch-TTL3": "1",
    "Andor1-Advanced | Snap Image Timing Mode": "Delay for Exposure",
    "Andor1-Binning": "1",
    "Andor2-Output_Amplifier": "Electron Multiplying",
    "LaserSwitch-TTL6": "0",
    "LaserSwitch-TTL7": "0",
    "LaserSwitch-Sequence": "Off",
    "Core-ChannelGroup": "TIRF Multi-Cam",
    "PositionIndex": 0,
    "WaitInterval": 2000,
    "TIFilterBlock1-Name": "TIFilterBlock1",
    "Andor1-Shutter (Internal)": "Open",
    "TINosePiece-ExtraDelayMs": "0.0000",
    "PixelSizeUm": 0,
    "ASI XYStage-StepSizeX_um": "0.0100",
    "TIScope-FirmwareVersion": "Ti-E V4.11",
    "COM9-StopBits": "1",
    "Source": "Multi Camera",
    "COM9-Name": "COM9",
    "Andor2-Description": "Andor camera adapter",
    "COM4-StopBits": "1",
    "Andor1-Advanced | Snap Image Additional Delay (ms)": "0",
    "Andor2-VerticalSpeed": "3.30",
    "ImageFlipper-Mirror": "On",
    "emission wheel-Port": "COM5",
    "COM4-DataBits": "8",
    "TIPFSStatus-Status": "Locked in focus",
    "Andor1-TransposeCorrection": "0",
    "Andor2-Region of Interest": "Full Image",
    "Andor1-ActualInterval-ms": "104.93 (minimum)",
    "TITIRF-Name": "TITIRF",
    "ASI XYStage-FinishError-PCROS(nm)": "24.0000",
    "COM5-DataBits": "8",
    "Binning": "1",
    "Andor1-CoolerMode": "Fan off at shutdown",
    "LaserSwitch-Timed Output Mode": "Off",
    "epi wheel-Name": "Wheel-A",
    "Andor2-TimeOut": "10000",
    "Andor1-TimeOut": "10000",
    "dia shutter-NDSetting": "1",
    "COM4-DelayBetweenCharsMs": "0.0000",
    "COM5-Parity": "None",
    "COM5-Description": "Serial port driver (boost:asio)",
    "LaserShutter-Name": "Shutter",
    "Andor1-Shutter (External)": "Open",
    "COM9-Verbose": "0",
    "ASI XYStage-MotorOnOff": "On",
    "COM4-Description": "Serial port driver (boost:asio)",
    "COM8-Verbose": "1",
    "Multi Camera-Physical Camera 1": "Andor1",
    "Multi Camera-Physical Camera 2": "Andor2",
    "XPositionUm": -14878.7,
    "LaserSwitch-Repeat Timed Pattern": "0",
    "epi wheel-Delay_ms": "0.0000",
    "COM6-DataBits": "8",
    "Andor1-CountConvert": "Counts",
    "TIZDrive-Tolerance": "0",
    "FileName": "MCC 647 1 mW SP 488 0.5 mW SP 400 ms exp 488 100 gain _3_MMStack.ome.tif",
    "ASI XYStage-Version": "Version: USB-9.0h ",
    "Andor1-CCDTemperatureSetPoint": "-70",
    "IntensiLight-Port": "COM7",
    "TITIRF-Position": "19435",
    "Core-Galvo": "Undefined",
    "Andor2-Camera": "| iXon Ultra | DU897_BV | 7885 |",
    "Position": "Default",
    "COM9-Handshaking": "Off",
    "COM8-BaudRate": "9600",
    "COM8-Handshaking": "Off",
    "CameraChannelIndex": 1,
    "SliceIndex": 0,
    "ZPositionUm": 75.425,
    "Andor1-Description": "Andor camera adapter",
    "emission wheel-Delay_ms": "0.0000",
    "Core-Focus": "TIPFSOffset",
    "Andor2-CountConvertWavelength": "0.0000",
    "Channel": "488+640dual Multi-Cam-Andor2",
    "Andor2-Isolated Crop Mode": "Off",
    "TIPFSStatus-FullFocusWaitAfterLockMs": "0.0000",
    "epi wheel-State": "0",
    "ESioController-Version": "ESImaging AOTF Controller",
    "Andor2-BaselineClamp": "Enabled",
    "Andor1-PixelType": "16bit",
    "COM5-Name": "COM5",
    "IntensiLight-State": "0",
    "FrameIndex": 7,
    "ESioController-Name": "ESioController",
    "COM6-BaudRate": "9600",
    "COM6-Description": "Serial port driver (boost:asio)",
    "COM8-Name": "COM8",
    "emission wheel-Description": "Sutter Lambda filter wheel adapter",
    "Andor1-ReadoutMode": "17.000 MHz",
    "Andor2-Shutter Opening Time": "27",
    "LaserSwitch-Stimulus State": "0",
    "ASI XYStage-Backlash-B": "0.0400",
    "Camera": "Andor2",
    "TIZDrive-Speed": "1",
    "COM4-Parity": "None",
    "Core-ImageProcessor": "",
    "LaserSwitch-Strobe Duration uS": "10000",
    "dia shutter-Mode": "Fast",
    "LaserSwitch-Label": "Lasers 488+640",
    "TIPFSOffset-Position": "75.424999999999997",
    "emission wheel-Name": "Wheel-B",
    "COM7-Description": "Serial port driver (boost:asio)",
    "Andor2-Shutter (Internal)": "Open",
    "Core-AutoShutter": "1",
    "COM7-DelayBetweenCharsMs": "0.0000",
    "Andor1-Gain": "100",
    "ASI XYStage-Speed-S": "5.7459",
    "TILightPath-Label": "Left100",
    "dia shutter-Port": "COM5",
    "NextFrame": 8,
    "TILightPath-Name": "TILightPath",
    "Core-XYStage": "ASI XYStage",
    "COM9-Parity": "None",
    "Andor2-KeepCleanTime": "3.6999",
    "COM8-Parity": "None",
    "Andor1-FanMode": "Full",
    "COM6-StopBits": "1",
    "Time": "2016-03-16 23:58:09 -0700",
    "LaserSwitch-Name": "Switch",
    "COM7-Verbose": "1",
    "Andor2-PixelType": "16bit",
    "epi wheel-ClosedPosition": "",
    "COM9-Description": "Serial port driver (boost:asio)",
    "epi wheel-Label": "blocked0",
    "Andor2-OptAcquireMode Description": "",
    "COM4-Name": "COM4",
    "Andor2-SpuriousNoiseFilterThreshold": "0.0000",
    "Andor2-1. Camera Information : | Type | Model | Serial No. |": "| iXon Ultra | DU897_BV | 7885 |",
    "COM4-BaudRate": "9600",
    "Core-AutoFocus": "TIPFSStatus",
    "TIPFSOffset-Name": "TIPFSOffset",
    "Andor1-SpuriousNoiseFilterDescription": "Spurious Noise Filter is Off",
    "TIScope-DeviceIndex": "1",
    "Andor1-ReadoutTime": "20.9556",
    "BitDepth": 16,
    "TIFilterBlock1-State": "4",
    "Slice": 0,
    "COM6-Verbose": "1",
    "COM4-Verbose": "1",
    "Andor1-FrameTransfer Help": "Should only turn on FrameTransfer if using Burst or Live mode.",
    "LaserSwitch-State": "8",
    "Andor2-EMSwitch": "On",
    "COM9-DataBits": "8",
    "Andor1-KeepCleanTime": "3.9744",
    "TINosePiece-Name": "TINosePiece",
    "TIScope-DriverVersion": "micusb.sys 2.0.5.1",
    "ChannelIndex": 1,
    "Core-Shutter": "LaserShutter",
    "TIZDrive-Name": "TIZDrive",
    "Multi Camera-TransposeCorrection": "0",
    "COM7-BaudRate": "9600",
    "Andor1-SpuriousNoiseFilterThreshold": "0.0000",
    "Andor1-Exposure": "80.0000",
    "emission wheel-Busy": "0",
    "Core-TimeoutMs": "5000",
    "IntensiLight-Name": "IntensiLightShutter",
    "ElapsedTime-ms": 15681,
    "ASI XYStage-Port": "COM8",
    "TIPFSStatus-FullFocusTimeoutMs": "5000.0000",
    "ASI XYStage-OverShoot(um)": "0.0000",
    "Andor1-Isolated Crop Mode": "Off",
    "Multi Camera-Name": "Multi Camera",
    "LaserSwitch-Strobe": "Off",
    "Andor1-FrameTransfer": "Off",
    "Frame": 7,
    "Andor1-CCDTemperature": "-70",
    "Width": 512,
    "Multi Camera-Binning": "1",
    "ASI XYStage-StepSizeY_um": "0.0100",
    "TITIRF-Mirror": "In",
    "COM5-Handshaking": "Off",
    "Andor1-VerticalClockVoltage": "Normal",
    "PositionName": null,
    "emission wheel-Speed": "3",
    "COM9-AnswerTimeout": "500.0000",
    "Andor1-Region of Interest": "Full Image",
    "Andor2-CCDTemperatureSetPoint": "-70",
    "Height": 512,
    "Andor2-TransposeCorrection": "0",
    "COM6-Handshaking": "Off",
    "COM8-DataBits": "8",
    "LaserSwitch-Exposure (ms)": "0",
    "dia shutter-State": "0",
    "Andor2-OptAcquireMode": "",
    "LaserShutter-OnOff": "0",
    "COM5-DelayBetweenCharsMs": "0.0000",
    "TIScope-DeviceAddress": "USB_DEVICE(1)",
    "dia shutter-Name": "Shutter-A",
    "Andor1-Shutter Opening Time": "27",
    "Andor1-VerticalSpeed": "3.30",
    "COM4-Handshaking": "Off",
    "ASI XYStage-JoyStick Reverse": "Off",
    "PixelType": "GRAY16",
    "TILightPath-ExtraDelayMs": "0.0000",
    "Andor2-SpuriousNoiseFilterDescription": "Spurious Noise Filter is Off",
    "COM4-AnswerTimeout": "500.0000",
    "COM7-Name": "COM7",
    "COM8-StopBits": "1",
    "COM7-DataBits": "8",
    "YPositionUm": 415.2,
    "Multi Camera-TransposeMirrorY": "0",
    "COM6-AnswerTimeout": "500.0000",
    "Multi Camera-TransposeMirrorX": "0",
    "Andor2-FrameTransfer Help": "Should only turn on FrameTransfer if using Burst or Live mode.",
    "Andor2-CoolerMode": "Fan off at shutdown",
    "Andor2-Shutter Closing Time": "27",
    "Andor2-CCDTemperature": "-70",
    "LaserSwitch-Description": "ESImaging Controller TTL outputs driver",
    "Andor1-Pre-Amp-Gain": "Gain 3",
    "COM8-Description": "Serial port driver (boost:asio)",
    "COM6-Name": "COM6",
    "Andor1-1. Camera Information : | Type | Model | Serial No. |": "| iXon Ultra | DU897_BV | 7762 |",
    "Andor1-Shutter Closing Time": "27"
  },
  "FrameKey-8-0-0": {
    "epi wheel-Busy": "0",
    "Andor1-OptAcquireMode Description": "",
    "ASI XYStage-JoyStick Slow Speed": "5",
    "Core-Initialize": "1",
    "Multi Camera-Description": "Combines multiple cameras into a single camera",
    "epi wheel-Speed": "3",
    "Andor2-Advanced | Snap Image Additional Delay (ms)": "0",
    "COM7-AnswerTimeout": "2500.0000",
    "Andor2-SpuriousNoiseFilter": "None",
    "COM7-Handshaking": "Off",
    "Andor2-Pre-Amp-Gain": "Gain 3",
    "TIFilterBlock1-Label": "dual 488/647",
    "Andor1-OptAcquireMode": "",
    "ASI XYStage-Maximum Speed (Do Not Change)": "7.5000",
    "Andor2-ReadoutMode": "17.000 MHz",
    "ROI": "0-0-512-512",
    "Andor2-FanMode": "Full",
    "Andor2-TransposeMirrorX": "0",
    "Andor2-TransposeMirrorY": "0",
    "COM5-AnswerTimeout": "500.0000",
    "ASI XYStage-Description": "ASI XY stage driver adapter",
    "COM5-StopBits": "1",
    "Andor1-TransposeMirrorY": "0",
    "Andor1-TransposeMirrorX": "0",
    "Andor2-Advanced | Snap Image Timing Mode": "Delay for Exposure",
    "LaserSwitch-Stimulus": "Off",
    "SlicePosition": null,
    "IntensiLight-Version": "V1.00",
    "Exposure-ms": 400,
    "Andor1-TransposeXY": "0",
    "COM6-DelayBetweenCharsMs": "0.0000",
    "Andor2-Exposure": "80.0000",
    "Andor1-Camera": "| iXon Ultra | DU897_BV | 7762 |",
    "Andor2-Shutter (External)": "Open",
    "ASI XYStage-Name": "XYStage",
    "COM6-Parity": "None",
    "LaserSwitch-Output Trigger Polarity": "Active High",
    "LaserSwitch-Stimulus Frequency": "0",
    "LaserShutter-Description": "ESI-AOTF shutter driver",
    "ASI XYStage-JoyStick Fast Speed": "60",
    "emission wheel-Label": "empty5",
    "COM7-Parity": "None",
    "IntensiLight-ND": "32",
    "LaserSwitch-Trigger Mode": "Input",
    "ESioController-Port": "COM9",
    "Andor2-FrameTransfer": "On",
    "Andor1-Trigger": "External",
    "Andor2-Binning": "1",
    "LaserSwitch-Delay (ms)": "0",
    "AxisPositions": null,
    "COM5-BaudRate": "9600",
    "Andor2-CountConvert": "Counts",
    "Andor2-ActualInterval-ms": "80.00",
    "Andor1-SpuriousNoiseFilter": "None",
    "Andor1-EMSwitch": "On",
    "COM9-DelayBetweenCharsMs": "0.0000",
    "LaserSwitch-Blanking Mode": "On",
    "Andor1-CCDTemperature Help": "Wait for temperature to stabilize before acquisition.",
    "Andor1-BaselineClamp": "Enabled",
    "COM9-BaudRate": "57600",
    "ASI XYStage-Wait_Cycles": "0",
    "TINosePiece-Label": "2-ApoTIRF 100x na 1.49",
    "COM5-Verbose": "1",
    "COM7-StopBits": "1",
    "Andor2-CCDTemperature Help": "Wait for temperature to stabilize before acquisition.",
    "COM8-DelayBetweenCharsMs": "0.0000",
    "LaserSwitch-Input Trigger Edge": "Falling",
    "TIPFSStatus-Name": "TIPFSStatus",
    "dia shutter-Controller Info": "10-3WA-25WB-25WC-NCSA-IQSB-",
    "ASI XYStage-Error-E(nm)": "400.0000",
    "IntensiLight-Description": "Nikon IntensiLight Shutter adapter",
    "emission wheel-ClosedPosition": "",
    "COM8-AnswerTimeout": "500.0000",
    "TIFilterBlock1-ExtraDelayMs": "0.0000",
    "TINosePiece-State": "1",
    "Multi Camera-TransposeXY": "0",
    "TIScope-SoftwareVersion": "4.4.1.714",
    "epi wheel-Description": "Sutter Lambda filter wheel adapter",
    "Andor2-VerticalClockVoltage": "Normal",
    "Andor2-Gain": "1000",
    "TILightPath-State": "1",
    "Andor2-Trigger": "Software",
    "UUID": "e40f89d5-5dc5-4e6c-9229-e137a11a1c1f",
    "ASI XYStage-TransposeMirrorY": "0",
    "Andor2-ReadoutTime": "20.9001",
    "Andor1-Output_Amplifier": "Electron Multiplying",
    "ASI XYStage-TransposeMirrorX": "0",
    "Core-Camera": "Multi Camera",
    "Andor1-CountConvertWavelength": "0.0000",
    "Core-SLM": "",
    "dia shutter-Description": "Sutter Lambda shutter adapter",
    "emission wheel-State": "5",
    "LaserSwitch-TTL0": "0",
    "LaserSwitch-TTL1": "0",
    "Multi Camera-Physical Camera 3": "Undefined",
    "Andor2-TransposeXY": "0",
    "epi wheel-Port": "COM5",
    "LaserSwitch-TTL4": "0",
    "LaserSwitch-TTL5": "0",
    "TIPFSStatus-State": "On",
    "LaserSwitch-TTL2": "0",
    "LaserSwitch-TTL3": "1",
    "Andor1-Advanced | Snap Image Timing Mode": "Delay for Exposure",
    "Andor1-Binning": "1",
    "Andor2-Output_Amplifier": "Electron Multiplying",
    "LaserSwitch-TTL6": "0",
    "LaserSwitch-TTL7": "0",
    "LaserSwitch-Sequence": "Off",
    "Core-ChannelGroup": "TIRF Multi-Cam",
    "PositionIndex": 0,
    "WaitInterval": 2000,
    "TIFilterBlock1-Name": "TIFilterBlock1",
    "Andor1-Shutter (Internal)": "Open",
    "TINosePiece-ExtraDelayMs": "0.0000",
    "PixelSizeUm": 0,
    "ASI XYStage-StepSizeX_um": "0.0100",
    "TIScope-FirmwareVersion": "Ti-E V4.11",
    "COM9-StopBits": "1",
    "Source": "Multi Camera",
    "COM9-Name": "COM9",
    "Andor2-Description": "Andor camera adapter",
    "COM4-StopBits": "1",
    "Andor1-Advanced | Snap Image Additional Delay (ms)": "0",
    "Andor2-VerticalSpeed": "3.30",
    "emission wheel-Port": "COM5",
    "COM4-DataBits": "8",
    "TIPFSStatus-Status": "Locked in focus",
    "Andor1-TransposeCorrection": "0",
    "Andor2-Region of Interest": "Full Image",
    "Andor1-ActualInterval-ms": "104.93 (minimum)",
    "TITIRF-Name": "TITIRF",
    "ASI XYStage-FinishError-PCROS(nm)": "24.0000",
    "COM5-DataBits": "8",
    "Binning": "1",
    "Andor1-CoolerMode": "Fan off at shutdown",
    "LaserSwitch-Timed Output Mode": "Off",
    "epi wheel-Name": "Wheel-A",
    "Andor2-TimeOut": "10000",
    "Andor1-TimeOut": "10000",
    "dia shutter-NDSetting": "1",
    "COM4-DelayBetweenCharsMs": "0.0000",
    "COM5-Parity": "None",
    "COM5-Description": "Serial port driver (boost:asio)",
    "LaserShutter-Name": "Shutter",
    "Andor1-Shutter (External)": "Open",
    "COM9-Verbose": "0",
    "ASI XYStage-MotorOnOff": "On",
    "COM4-Description": "Serial port driver (boost:asio)",
    "COM8-Verbose": "1",
    "Multi Camera-Physical Camera 1": "Andor1",
    "Multi Camera-Physical Camera 2": "Andor2",
    "XPositionUm": -14878.7,
    "LaserSwitch-Repeat Timed Pattern": "0",
    "epi wheel-Delay_ms": "0.0000",
    "COM6-DataBits": "8",
    "Andor1-CountConvert": "Counts",
    "TIZDrive-Tolerance": "0",
    "FileName": "MCC 647 1 mW SP 488 0.5 mW SP 400 ms exp 488 100 gain _3_MMStack.ome.tif",
    "ASI XYStage-Version": "Version: USB-9.0h ",
    "Andor1-CCDTemperatureSetPoint": "-70",
    "IntensiLight-Port": "COM7",
    "TITIRF-Position": "19435",
    "Core-Galvo": "Undefined",
    "Andor2-Camera": "| iXon Ultra | DU897_BV | 7885 |",
    "Position": "Default",
    "COM9-Handshaking": "Off",
    "COM8-BaudRate": "9600",
    "COM8-Handshaking": "Off",
    "CameraChannelIndex": 0,
    "SliceIndex": 0,
    "ZPositionUm": 75.425,
    "Andor1-Description": "Andor camera adapter",
    "emission wheel-Delay_ms": "0.0000",
    "Core-Focus": "TIPFSOffset",
    "Andor2-CountConvertWavelength": "0.0000",
    "Channel": "488+640dual Multi-Cam-Andor1",
    "Andor2-Isolated Crop Mode": "Off",
    "TIPFSStatus-FullFocusWaitAfterLockMs": "0.0000",
    "epi wheel-State": "0",
    "ESioController-Version": "ESImaging AOTF Controller",
    "Andor2-BaselineClamp": "Enabled",
    "Andor1-PixelType": "16bit",
    "COM5-Name": "COM5",
    "IntensiLight-State": "0",
    "FrameIndex": 8,
    "ESioController-Name": "ESioController",
    "COM6-BaudRate": "9600",
    "COM6-Description": "Serial port driver (boost:asio)",
    "COM8-Name": "COM8",
    "emission wheel-Description": "Sutter Lambda filter wheel adapter",
    "Andor1-ReadoutMode": "17.000 MHz",
    "Andor2-Shutter Opening Time": "27",
    "LaserSwitch-Stimulus State": "0",
    "ASI XYStage-Backlash-B": "0.0400",
    "Camera": "Andor1",
    "TIZDrive-Speed": "1",
    "COM4-Parity": "None",
    "Core-ImageProcessor": "",
    "LaserSwitch-Strobe Duration uS": "10000",
    "dia shutter-Mode": "Fast",
    "LaserSwitch-Label": "Lasers 488+640",
    "TIPFSOffset-Position": "75.424999999999997",
    "emission wheel-Name": "Wheel-B",
    "COM7-Description": "Serial port driver (boost:asio)",
    "Andor2-Shutter (Internal)": "Open",
    "Core-AutoShutter": "1",
    "COM7-DelayBetweenCharsMs": "0.0000",
    "Andor1-Gain": "100",
    "ASI XYStage-Speed-S": "5.7459",
    "TILightPath-Label": "Left100",
    "dia shutter-Port": "COM5",
    "NextFrame": 9,
    "TILightPath-Name": "TILightPath",
    "Core-XYStage": "ASI XYStage",
    "COM9-Parity": "None",
    "Andor2-KeepCleanTime": "3.6999",
    "COM8-Parity": "None",
    "Andor1-FanMode": "Full",
    "COM6-StopBits": "1",
    "Time": "2016-03-16 23:58:11 -0700",
    "LaserSwitch-Name": "Switch",
    "COM7-Verbose": "1",
    "Andor2-PixelType": "16bit",
    "epi wheel-ClosedPosition": "",
    "COM9-Description": "Serial port driver (boost:asio)",
    "epi wheel-Label": "blocked0",
    "Andor2-OptAcquireMode Description": "",
    "COM4-Name": "COM4",
    "Andor2-SpuriousNoiseFilterThreshold": "0.0000",
    "Andor2-1. Camera Information : | Type | Model | Serial No. |": "| iXon Ultra | DU897_BV | 7885 |",
    "COM4-BaudRate": "9600",
    "Core-AutoFocus": "TIPFSStatus",
    "TIPFSOffset-Name": "TIPFSOffset",
    "Andor1-SpuriousNoiseFilterDescription": "Spurious Noise Filter is Off",
    "TIScope-DeviceIndex": "1",
    "Andor1-ReadoutTime": "20.9556",
    "BitDepth": 16,
    "TIFilterBlock1-State": "4",
    "Slice": 0,
    "COM6-Verbose": "1",
    "COM4-Verbose": "1",
    "Andor1-FrameTransfer Help": "Should only turn on FrameTransfer if using Burst or Live mode.",
    "LaserSwitch-State": "8",
    "Andor2-EMSwitch": "On",
    "COM9-DataBits": "8",
    "Andor1-KeepCleanTime": "3.9744",
    "TINosePiece-Name": "TINosePiece",
    "TIScope-DriverVersion": "micusb.sys 2.0.5.1",
    "ChannelIndex": 0,
    "Core-Shutter": "LaserShutter",
    "TIZDrive-Name": "TIZDrive",
    "Multi Camera-TransposeCorrection": "0",
    "COM7-BaudRate": "9600",
    "Andor1-SpuriousNoiseFilterThreshold": "0.0000",
    "Andor1-Exposure": "80.0000",
    "emission wheel-Busy": "0",
    "Core-TimeoutMs": "5000",
    "IntensiLight-Name": "IntensiLightShutter",
    "ElapsedTime-ms": 17685,
    "ASI XYStage-Port": "COM8",
    "TIPFSStatus-FullFocusTimeoutMs": "5000.0000",
    "ASI XYStage-OverShoot(um)": "0.0000",
    "Andor1-Isolated Crop Mode": "Off",
    "Multi Camera-Name": "Multi Camera",
    "LaserSwitch-Strobe": "Off",
    "Andor1-FrameTransfer": "Off",
    "Frame": 8,
    "Andor1-CCDTemperature": "-70",
    "Width": 512,
    "Multi Camera-Binning": "1",
    "ASI XYStage-StepSizeY_um": "0.0100",
    "TITIRF-Mirror": "In",
    "COM5-Handshaking": "Off",
    "Andor1-VerticalClockVoltage": "Normal",
    "PositionName": null,
    "emission wheel-Speed": "3",
    "COM9-AnswerTimeout": "500.0000",
    "Andor1-Region of Interest": "Full Image",
    "Andor2-CCDTemperatureSetPoint": "-70",
    "Height": 512,
    "Andor2-TransposeCorrection": "0",
    "COM6-Handshaking": "Off",
    "COM8-DataBits": "8",
    "LaserSwitch-Exposure (ms)": "0",
    "dia shutter-State": "0",
    "Andor2-OptAcquireMode": "",
    "LaserShutter-OnOff": "0",
    "COM5-DelayBetweenCharsMs": "0.0000",
    "TIScope-DeviceAddress": "USB_DEVICE(1)",
    "dia shutter-Name": "Shutter-A",
    "Andor1-Shutter Opening Time": "27",
    "Andor1-VerticalSpeed": "3.30",
    "COM4-Handshaking": "Off",
    "ASI XYStage-JoyStick Reverse": "Off",
    "PixelType": "GRAY16",
    "TILightPath-ExtraDelayMs": "0.0000",
    "Andor2-SpuriousNoiseFilterDescription": "Spurious Noise Filter is Off",
    "COM4-AnswerTimeout": "500.0000",
    "COM7-Name": "COM7",
    "COM8-StopBits": "1",
    "COM7-DataBits": "8",
    "YPositionUm": 415.2,
    "Multi Camera-TransposeMirrorY": "0",
    "COM6-AnswerTimeout": "500.0000",
    "Multi Camera-TransposeMirrorX": "0",
    "Andor2-FrameTransfer Help": "Should only turn on FrameTransfer if using Burst or Live mode.",
    "Andor2-CoolerMode": "Fan off at shutdown",
    "Andor2-Shutter Closing Time": "27",
    "Andor2-CCDTemperature": "-70",
    "LaserSwitch-Description": "ESImaging Controller TTL outputs driver",
    "Andor1-Pre-Amp-Gain": "Gain 3",
    "COM8-Description": "Serial port driver (boost:asio)",
    "COM6-Name": "COM6",
    "Andor1-1. Camera Information : | Type | Model | Serial No. |": "| iXon Ultra | DU897_BV | 7762 |",
    "Andor1-Shutter Closing Time": "27"
  },
  "FrameKey-8-1-0": {
    "epi wheel-Busy": "0",
    "Andor1-OptAcquireMode Description": "",
    "ASI XYStage-JoyStick Slow Speed": "5",
    "Core-Initialize": "1",
    "Multi Camera-Description": "Combines multiple cameras into a single camera",
    "epi wheel-Speed": "3",
    "Andor2-Advanced | Snap Image Additional Delay (ms)": "0",
    "COM7-AnswerTimeout": "2500.0000",
    "Andor2-SpuriousNoiseFilter": "None",
    "COM7-Handshaking": "Off",
    "Andor2-Pre-Amp-Gain": "Gain 3",
    "TIFilterBlock1-Label": "dual 488/647",
    "Andor1-OptAcquireMode": "",
    "ASI XYStage-Maximum Speed (Do Not Change)": "7.5000",
    "Andor2-ReadoutMode": "17.000 MHz",
    "ROI": "0-0-512-512",
    "Andor2-FanMode": "Full",
    "Andor2-TransposeMirrorX": "0",
    "Andor2-TransposeMirrorY": "0",
    "COM5-AnswerTimeout": "500.0000",
    "ASI XYStage-Description": "ASI XY stage driver adapter",
    "COM5-StopBits": "1",
    "Andor1-TransposeMirrorY": "0",
    "Andor1-TransposeMirrorX": "0",
    "Andor2-Advanced | Snap Image Timing Mode": "Delay for Exposure",
    "LaserSwitch-Stimulus": "Off",
    "SlicePosition": null,
    "IntensiLight-Version": "V1.00",
    "Exposure-ms": 400,
    "Andor1-TransposeXY": "0",
    "COM6-DelayBetweenCharsMs": "0.0000",
    "Andor2-Exposure": "80.0000",
    "Andor1-Camera": "| iXon Ultra | DU897_BV | 7762 |",
    "Andor2-Shutter (External)": "Open",
    "ASI XYStage-Name": "XYStage",
    "COM6-Parity": "None",
    "LaserSwitch-Output Trigger Polarity": "Active High",
    "LaserSwitch-Stimulus Frequency": "0",
    "LaserShutter-Description": "ESI-AOTF shutter driver",
    "ASI XYStage-JoyStick Fast Speed": "60",
    "emission wheel-Label": "empty5",
    "COM7-Parity": "None",
    "IntensiLight-ND": "32",
    "LaserSwitch-Trigger Mode": "Input",
    "ESioController-Port": "COM9",
    "Andor2-FrameTransfer": "On",
    "Andor1-Trigger": "External",
    "Andor2-Binning": "1",
    "LaserSwitch-Delay (ms)": "0",
    "AxisPositions": null,
    "COM5-BaudRate": "9600",
    "Andor2-CountConvert": "Counts",
    "Andor2-ActualInterval-ms": "80.00",
    "Andor1-SpuriousNoiseFilter": "None",
    "Andor1-EMSwitch": "On",
    "COM9-DelayBetweenCharsMs": "0.0000",
    "LaserSwitch-Blanking Mode": "On",
    "Andor1-CCDTemperature Help": "Wait for temperature to stabilize before acquisition.",
    "Andor1-BaselineClamp": "Enabled",
    "COM9-BaudRate": "57600",
    "ASI XYStage-Wait_Cycles": "0",
    "TINosePiece-Label": "2-ApoTIRF 100x na 1.49",
    "COM5-Verbose": "1",
    "COM7-StopBits": "1",
    "Andor2-CCDTemperature Help": "Wait for temperature to stabilize before acquisition.",
    "COM8-DelayBetweenCharsMs": "0.0000",
    "LaserSwitch-Input Trigger Edge": "Falling",
    "TIPFSStatus-Name": "TIPFSStatus",
    "dia shutter-Controller Info": "10-3WA-25WB-25WC-NCSA-IQSB-",
    "ASI XYStage-Error-E(nm)": "400.0000",
    "IntensiLight-Description": "Nikon IntensiLight Shutter adapter",
    "emission wheel-ClosedPosition": "",
    "COM8-AnswerTimeout": "500.0000",
    "TIFilterBlock1-ExtraDelayMs": "0.0000",
    "TINosePiece-State": "1",
    "Multi Camera-TransposeXY": "0",
    "TIScope-SoftwareVersion": "4.4.1.714",
    "ImageFlipper-Rotation": 180,
    "epi wheel-Description": "Sutter Lambda filter wheel adapter",
    "Andor2-VerticalClockVoltage": "Normal",
    "Andor2-Gain": "1000",
    "TILightPath-State": "1",
    "Andor2-Trigger": "Software",
    "UUID": "38c3e041-0ed5-4980-916f-754c25efa768",
    "ASI XYStage-TransposeMirrorY": "0",
    "Andor2-ReadoutTime": "20.9001",
    "Andor1-Output_Amplifier": "Electron Multiplying",
    "ASI XYStage-TransposeMirrorX": "0",
    "Core-Camera": "Multi Camera",
    "Andor1-CountConvertWavelength": "0.0000",
    "Core-SLM": "",
    "dia shutter-Description": "Sutter Lambda shutter adapter",
    "emission wheel-State": "5",
    "LaserSwitch-TTL0": "0",
    "LaserSwitch-TTL1": "0",
    "Multi Camera-Physical Camera 3": "Undefined",
    "Andor2-TransposeXY": "0",
    "epi wheel-Port": "COM5",
    "LaserSwitch-TTL4": "0",
    "LaserSwitch-TTL5": "0",
    "TIPFSStatus-State": "On",
    "LaserSwitch-TTL2": "0",
    "LaserSwitch-TTL3": "1",
    "Andor1-Advanced | Snap Image Timing Mode": "Delay for Exposure",
    "Andor1-Binning": "1",
    "Andor2-Output_Amplifier": "Electron Multiplying",
    "LaserSwitch-TTL6": "0",
    "LaserSwitch-TTL7": "0",
    "LaserSwitch-Sequence": "Off",
    "Core-ChannelGroup": "TIRF Multi-Cam",
    "PositionIndex": 0,
    "WaitInterval": 2000,
    "TIFilterBlock1-Name": "TIFilterBlock1",
    "Andor1-Shutter (Internal)": "Open",
    "TINosePiece-ExtraDelayMs": "0.0000",
    "PixelSizeUm": 0,
    "ASI XYStage-StepSizeX_um": "0.0100",
    "TIScope-FirmwareVersion": "Ti-E V4.11",
    "COM9-StopBits": "1",
    "Source": "Multi Camera",
    "COM9-Name": "COM9",
    "Andor2-Description": "Andor camera adapter",
    "COM4-StopBits": "1",
    "Andor1-Advanced | Snap Image Additional Delay (ms)": "0",
    "Andor2-VerticalSpeed": "3.30",
    "ImageFlipper-Mirror": "On",
    "emission wheel-Port": "COM5",
    "COM4-DataBits": "8",
    "TIPFSStatus-Status": "Locked in focus",
    "Andor1-TransposeCorrection": "0",
    "Andor2-Region of Interest": "Full Image",
    "Andor1-ActualInterval-ms": "104.93 (minimum)",
    "TITIRF-Name": "TITIRF",
    "ASI XYStage-FinishError-PCROS(nm)": "24.0000",
    "COM5-DataBits": "8",
    "Binning": "1",
    "Andor1-CoolerMode": "Fan off at shutdown",
    "LaserSwitch-Timed Output Mode": "Off",
    "epi wheel-Name": "Wheel-A",
    "Andor2-TimeOut": "10000",
    "Andor1-TimeOut": "10000",
    "dia shutter-NDSetting": "1",
    "COM4-DelayBetweenCharsMs": "0.0000",
    "COM5-Parity": "None",
    "COM5-Description": "Serial port driver (boost:asio)",
    "LaserShutter-Name": "Shutter",
    "Andor1-Shutter (External)": "Open",
    "COM9-Verbose": "0",
    "ASI XYStage-MotorOnOff": "On",
    "COM4-Description": "Serial port driver (boost:asio)",
    "COM8-Verbose": "1",
    "Multi Camera-Physical Camera 1": "Andor1",
    "Multi Camera-Physical Camera 2": "Andor2",
    "XPositionUm": -14878.7,
    "LaserSwitch-Repeat Timed Pattern": "0",
    "epi wheel-Delay_ms": "0.0000",
    "COM6-DataBits": "8",
    "Andor1-CountConvert": "Counts",
    "TIZDrive-Tolerance": "0",
    "FileName": "MCC 647 1 mW SP 488 0.5 mW SP 400 ms exp 488 100 gain _3_MMStack.ome.tif",
    "ASI XYStage-Version": "Version: USB-9.0h ",
    "Andor1-CCDTemperatureSetPoint": "-70",
    "IntensiLight-Port": "COM7",
    "TITIRF-Position": "19435",
    "Core-Galvo": "Undefined",
    "Andor2-Camera": "| iXon Ultra | DU897_BV | 7885 |",
    "Position": "Default",
    "COM9-Handshaking": "Off",
    "COM8-BaudRate": "9600",
    "COM8-Handshaking": "Off",
    "CameraChannelIndex": 1,
    "SliceIndex": 0,
    "ZPositionUm": 75.425,
    "Andor1-Description": "Andor camera adapter",
    "emission wheel-Delay_ms": "0.0000",
    "Core-Focus": "TIPFSOffset",
    "Andor2-CountConvertWavelength": "0.0000",
    "Channel": "488+640dual Multi-Cam-Andor2",
    "Andor2-Isolated Crop Mode": "Off",
    "TIPFSStatus-FullFocusWaitAfterLockMs": "0.0000",
    "epi wheel-State": "0",
    "ESioController-Version": "ESImaging AOTF Controller",
    "Andor2-BaselineClamp": "Enabled",
    "Andor1-PixelType": "16bit",
    "COM5-Name": "COM5",
    "IntensiLight-State": "0",
    "FrameIndex": 8,
    "ESioController-Name": "ESioController",
    "COM6-BaudRate": "9600",
    "COM6-Description": "Serial port driver (boost:asio)",
    "COM8-Name": "COM8",
    "emission wheel-Description": "Sutter Lambda filter wheel adapter",
    "Andor1-ReadoutMode": "17.000 MHz",
    "Andor2-Shutter Opening Time": "27",
    "LaserSwitch-Stimulus State": "0",
    "ASI XYStage-Backlash-B": "0.0400",
    "Camera": "Andor2",
    "TIZDrive-Speed": "1",
    "COM4-Parity": "None",
    "Core-ImageProcessor": "",
    "LaserSwitch-Strobe Duration uS": "10000",
    "dia shutter-Mode": "Fast",
    "LaserSwitch-Label": "Lasers 488+640",
    "TIPFSOffset-Position": "75.424999999999997",
    "emission wheel-Name": "Wheel-B",
    "COM7-Description": "Serial port driver (boost:asio)",
    "Andor2-Shutter (Internal)": "Open",
    "Core-AutoShutter": "1",
    "COM7-DelayBetweenCharsMs": "0.0000",
    "Andor1-Gain": "100",
    "ASI XYStage-Speed-S": "5.7459",
    "TILightPath-Label": "Left100",
    "dia shutter-Port": "COM5",
    "NextFrame": 9,
    "TILightPath-Name": "TILightPath",
    "Core-XYStage": "ASI XYStage",
    "COM9-Parity": "None",
    "Andor2-KeepCleanTime": "3.6999",
    "COM8-Parity": "None",
    "Andor1-FanMode": "Full",
    "COM6-StopBits": "1",
    "Time": "2016-03-16 23:58:11 -0700",
    "LaserSwitch-Name": "Switch",
    "COM7-Verbose": "1",
    "Andor2-PixelType": "16bit",
    "epi wheel-ClosedPosition": "",
    "COM9-Description": "Serial port driver (boost:asio)",
    "epi wheel-Label": "blocked0",
    "Andor2-OptAcquireMode Description": "",
    "COM4-Name": "COM4",
    "Andor2-SpuriousNoiseFilterThreshold": "0.0000",
    "Andor2-1. Camera Information : | Type | Model | Serial No. |": "| iXon Ultra | DU897_BV | 7885 |",
    "COM4-BaudRate": "9600",
    "Core-AutoFocus": "TIPFSStatus",
    "TIPFSOffset-Name": "TIPFSOffset",
    "Andor1-SpuriousNoiseFilterDescription": "Spurious Noise Filter is Off",
    "TIScope-DeviceIndex": "1",
    "Andor1-ReadoutTime": "20.9556",
    "BitDepth": 16,
    "TIFilterBlock1-State": "4",
    "Slice": 0,
    "COM6-Verbose": "1",
    "COM4-Verbose": "1",
    "Andor1-FrameTransfer Help": "Should only turn on FrameTransfer if using Burst or Live mode.",
    "LaserSwitch-State": "8",
    "Andor2-EMSwitch": "On",
    "COM9-DataBits": "8",
    "Andor1-KeepCleanTime": "3.9744",
    "TINosePiece-Name": "TINosePiece",
    "TIScope-DriverVersion": "micusb.sys 2.0.5.1",
    "ChannelIndex": 1,
    "Core-Shutter": "LaserShutter",
    "TIZDrive-Name": "TIZDrive",
    "Multi Camera-TransposeCorrection": "0",
    "COM7-BaudRate": "9600",
    "Andor1-SpuriousNoiseFilterThreshold": "0.0000",
    "Andor1-Exposure": "80.0000",
    "emission wheel-Busy": "0",
    "Core-TimeoutMs": "5000",
    "IntensiLight-Name": "IntensiLightShutter",
    "ElapsedTime-ms": 17695,
    "ASI XYStage-Port": "COM8",
    "TIPFSStatus-FullFocusTimeoutMs": "5000.0000",
    "ASI XYStage-OverShoot(um)": "0.0000",
    "Andor1-Isolated Crop Mode": "Off",
    "Multi Camera-Name": "Multi Camera",
    "LaserSwitch-Strobe": "Off",
    "Andor1-FrameTransfer": "Off",
    "Frame": 8,
    "Andor1-CCDTemperature": "-70",
    "Width": 512,
    "Multi Camera-Binning": "1",
    "ASI XYStage-StepSizeY_um": "0.0100",
    "TITIRF-Mirror": "In",
    "COM5-Handshaking": "Off",
    "Andor1-VerticalClockVoltage": "Normal",
    "PositionName": null,
    "emission wheel-Speed": "3",
    "COM9-AnswerTimeout": "500.0000",
    "Andor1-Region of Interest": "Full Image",
    "Andor2-CCDTemperatureSetPoint": "-70",
    "Height": 512,
    "Andor2-TransposeCorrection": "0",
    "COM6-Handshaking": "Off",
    "COM8-DataBits": "8",
    "LaserSwitch-Exposure (ms)": "0",
    "dia shutter-State": "0",
    "Andor2-OptAcquireMode": "",
    "LaserShutter-OnOff": "0",
    "COM5-DelayBetweenCharsMs": "0.0000",
    "TIScope-DeviceAddress": "USB_DEVICE(1)",
    "dia shutter-Name": "Shutter-A",
    "Andor1-Shutter Opening Time": "27",
    "Andor1-VerticalSpeed": "3.30",
    "COM4-Handshaking": "Off",
    "ASI XYStage-JoyStick Reverse": "Off",
    "PixelType": "GRAY16",
    "TILightPath-ExtraDelayMs": "0.0000",
    "Andor2-SpuriousNoiseFilterDescription": "Spurious Noise Filter is Off",
    "COM4-AnswerTimeout": "500.0000",
    "COM7-Name": "COM7",
    "COM8-StopBits": "1",
    "COM7-DataBits": "8",
    "YPositionUm": 415.2,
    "Multi Camera-TransposeMirrorY": "0",
    "COM6-AnswerTimeout": "500.0000",
    "Multi Camera-TransposeMirrorX": "0",
    "Andor2-FrameTransfer Help": "Should only turn on FrameTransfer if using Burst or Live mode.",
    "Andor2-CoolerMode": "Fan off at shutdown",
    "Andor2-Shutter Closing Time": "27",
    "Andor2-CCDTemperature": "-70",
    "LaserSwitch-Description": "ESImaging Controller TTL outputs driver",
    "Andor1-Pre-Amp-Gain": "Gain 3",
    "COM8-Description": "Serial port driver (boost:asio)",
    "COM6-Name": "COM6",
    "Andor1-1. Camera Information : | Type | Model | Serial No. |": "| iXon Ultra | DU897_BV | 7762 |",
    "Andor1-Shutter Closing Time": "27"
  },
  "FrameKey-9-0-0": {
    "epi wheel-Busy": "0",
    "Andor1-OptAcquireMode Description": "",
    "ASI XYStage-JoyStick Slow Speed": "5",
    "Core-Initialize": "1",
    "Multi Camera-Description": "Combines multiple cameras into a single camera",
    "epi wheel-Speed": "3",
    "Andor2-Advanced | Snap Image Additional Delay (ms)": "0",
    "COM7-AnswerTimeout": "2500.0000",
    "Andor2-SpuriousNoiseFilter": "None",
    "COM7-Handshaking": "Off",
    "Andor2-Pre-Amp-Gain": "Gain 3",
    "TIFilterBlock1-Label": "dual 488/647",
    "Andor1-OptAcquireMode": "",
    "ASI XYStage-Maximum Speed (Do Not Change)": "7.5000",
    "Andor2-ReadoutMode": "17.000 MHz",
    "ROI": "0-0-512-512",
    "Andor2-FanMode": "Full",
    "Andor2-TransposeMirrorX": "0",
    "Andor2-TransposeMirrorY": "0",
    "COM5-AnswerTimeout": "500.0000",
    "ASI XYStage-Description": "ASI XY stage driver adapter",
    "COM5-StopBits": "1",
    "Andor1-TransposeMirrorY": "0",
    "Andor1-TransposeMirrorX": "0",
    "Andor2-Advanced | Snap Image Timing Mode": "Delay for Exposure",
    "LaserSwitch-Stimulus": "Off",
    "SlicePosition": null,
    "IntensiLight-Version": "V1.00",
    "Exposure-ms": 400,
    "Andor1-TransposeXY": "0",
    "COM6-DelayBetweenCharsMs": "0.0000",
    "Andor2-Exposure": "80.0000",
    "Andor1-Camera": "| iXon Ultra | DU897_BV | 7762 |",
    "Andor2-Shutter (External)": "Open",
    "ASI XYStage-Name": "XYStage",
    "COM6-Parity": "None",
    "LaserSwitch-Output Trigger Polarity": "Active High",
    "LaserSwitch-Stimulus Frequency": "0",
    "LaserShutter-Description": "ESI-AOTF shutter driver",
    "ASI XYStage-JoyStick Fast Speed": "60",
    "emission wheel-Label": "empty5",
    "COM7-Parity": "None",
    "IntensiLight-ND": "32",
    "LaserSwitch-Trigger Mode": "Input",
    "ESioController-Port": "COM9",
    "Andor2-FrameTransfer": "On",
    "Andor1-Trigger": "External",
    "Andor2-Binning": "1",
    "LaserSwitch-Delay (ms)": "0",
    "AxisPositions": null,
    "COM5-BaudRate": "9600",
    "Andor2-CountConvert": "Counts",
    "Andor2-ActualInterval-ms": "80.00",
    "Andor1-SpuriousNoiseFilter": "None",
    "Andor1-EMSwitch": "On",
    "COM9-DelayBetweenCharsMs": "0.0000",
    "LaserSwitch-Blanking Mode": "On",
    "Andor1-CCDTemperature Help": "Wait for temperature to stabilize before acquisition.",
    "Andor1-BaselineClamp": "Enabled",
    "COM9-BaudRate": "57600",
    "ASI XYStage-Wait_Cycles": "0",
    "TINosePiece-Label": "2-ApoTIRF 100x na 1.49",
    "COM5-Verbose": "1",
    "COM7-StopBits": "1",
    "Andor2-CCDTemperature Help": "Wait for temperature to stabilize before acquisition.",
    "COM8-DelayBetweenCharsMs": "0.0000",
    "LaserSwitch-Input Trigger Edge": "Falling",
    "TIPFSStatus-Name": "TIPFSStatus",
    "dia shutter-Controller Info": "10-3WA-25WB-25WC-NCSA-IQSB-",
    "ASI XYStage-Error-E(nm)": "400.0000",
    "IntensiLight-Description": "Nikon IntensiLight Shutter adapter",
    "emission wheel-ClosedPosition": "",
    "COM8-AnswerTimeout": "500.0000",
    "TIFilterBlock1-ExtraDelayMs": "0.0000",
    "TINosePiece-State": "1",
    "Multi Camera-TransposeXY": "0",
    "TIScope-SoftwareVersion": "4.4.1.714",
    "epi wheel-Description": "Sutter Lambda filter wheel adapter",
    "Andor2-VerticalClockVoltage": "Normal",
    "Andor2-Gain": "1000",
    "TILightPath-State": "1",
    "Andor2-Trigger": "Software",
    "UUID": "2b8bfdf4-62d5-4f41-a77e-026fd11039f8",
    "ASI XYStage-TransposeMirrorY": "0",
    "Andor2-ReadoutTime": "20.9001",
    "Andor1-Output_Amplifier": "Electron Multiplying",
    "ASI XYStage-TransposeMirrorX": "0",
    "Core-Camera": "Multi Camera",
    "Andor1-CountConvertWavelength": "0.0000",
    "Core-SLM": "",
    "dia shutter-Description": "Sutter Lambda shutter adapter",
    "emission wheel-State": "5",
    "LaserSwitch-TTL0": "0",
    "LaserSwitch-TTL1": "0",
    "Multi Camera-Physical Camera 3": "Undefined",
    "Andor2-TransposeXY": "0",
    "epi wheel-Port": "COM5",
    "LaserSwitch-TTL4": "0",
    "LaserSwitch-TTL5": "0",
    "TIPFSStatus-State": "On",
    "LaserSwitch-TTL2": "0",
    "LaserSwitch-TTL3": "1",
    "Andor1-Advanced | Snap Image Timing Mode": "Delay for Exposure",
    "Andor1-Binning": "1",
    "Andor2-Output_Amplifier": "Electron Multiplying",
    "LaserSwitch-TTL6": "0",
    "LaserSwitch-TTL7": "0",
    "LaserSwitch-Sequence": "Off",
    "Core-ChannelGroup": "TIRF Multi-Cam",
    "PositionIndex": 0,
    "WaitInterval": 2000,
    "TIFilterBlock1-Name": "TIFilterBlock1",
    "Andor1-Shutter (Internal)": "Open",
    "TINosePiece-ExtraDelayMs": "0.0000",
    "PixelSizeUm": 0,
    "ASI XYStage-StepSizeX_um": "0.0100",
    "TIScope-FirmwareVersion": "Ti-E V4.11",
    "COM9-StopBits": "1",
    "Source": "Multi Camera",
    "COM9-Name": "COM9",
    "Andor2-Description": "Andor camera adapter",
    "COM4-StopBits": "1",
    "Andor1-Advanced | Snap Image Additional Delay (ms)": "0",
    "Andor2-VerticalSpeed": "3.30",
    "emission wheel-Port": "COM5",
    "COM4-DataBits": "8",
    "TIPFSStatus-Status": "Locked in focus",
    "Andor1-TransposeCorrection": "0",
    "Andor2-Region of Interest": "Full Image",
    "Andor1-ActualInterval-ms": "104.93 (minimum)",
    "TITIRF-Name": "TITIRF",
    "ASI XYStage-FinishError-PCROS(nm)": "24.0000",
    "COM5-DataBits": "8",
    "Binning": "1",
    "Andor1-CoolerMode": "Fan off at shutdown",
    "LaserSwitch-Timed Output Mode": "Off",
    "epi wheel-Name": "Wheel-A",
    "Andor2-TimeOut": "10000",
    "Andor1-TimeOut": "10000",
    "dia shutter-NDSetting": "1",
    "COM4-DelayBetweenCharsMs": "0.0000",
    "COM5-Parity": "None",
    "COM5-Description": "Serial port driver (boost:asio)",
    "LaserShutter-Name": "Shutter",
    "Andor1-Shutter (External)": "Open",
    "COM9-Verbose": "0",
    "ASI XYStage-MotorOnOff": "On",
    "COM4-Description": "Serial port driver (boost:asio)",
    "COM8-Verbose": "1",
    "Multi Camera-Physical Camera 1": "Andor1",
    "Multi Camera-Physical Camera 2": "Andor2",
    "XPositionUm": -14878.7,
    "LaserSwitch-Repeat Timed Pattern": "0",
    "epi wheel-Delay_ms": "0.0000",
    "COM6-DataBits": "8",
    "Andor1-CountConvert": "Counts",
    "TIZDrive-Tolerance": "0",
    "FileName": "MCC 647 1 mW SP 488 0.5 mW SP 400 ms exp 488 100 gain _3_MMStack.ome.tif",
    "ASI XYStage-Version": "Version: USB-9.0h ",
    "Andor1-CCDTemperatureSetPoint": "-70",
    "IntensiLight-Port": "COM7",
    "TITIRF-Position": "19435",
    "Core-Galvo": "Undefined",
    "Andor2-Camera": "| iXon Ultra | DU897_BV | 7885 |",
    "Position": "Default",
    "COM9-Handshaking": "Off",
    "COM8-BaudRate": "9600",
    "COM8-Handshaking": "Off",
    "CameraChannelIndex": 0,
    "SliceIndex": 0,
    "ZPositionUm": 75.425,
    "Andor1-Description": "Andor camera adapter",
    "emission wheel-Delay_ms": "0.0000",
    "Core-Focus": "TIPFSOffset",
    "Andor2-CountConvertWavelength": "0.0000",
    "Channel": "488+640dual Multi-Cam-Andor1",
    "Andor2-Isolated Crop Mode": "Off",
    "TIPFSStatus-FullFocusWaitAfterLockMs": "0.0000",
    "epi wheel-State": "0",
    "ESioController-Version": "ESImaging AOTF Controller",
    "Andor2-BaselineClamp": "Enabled",
    "Andor1-PixelType": "16bit",
    "COM5-Name": "COM5",
    "IntensiLight-State": "0",
    "FrameIndex": 9,
    "ESioController-Name": "ESioController",
    "COM6-BaudRate": "9600",
    "COM6-Description": "Serial port driver (boost:asio)",
    "COM8-Name": "COM8",
    "emission wheel-Description": "Sutter Lambda filter wheel adapter",
    "Andor1-ReadoutMode": "17.000 MHz",
    "Andor2-Shutter Opening Time": "27",
    "LaserSwitch-Stimulus State": "0",
    "ASI XYStage-Backlash-B": "0.0400",
    "Camera": "Andor1",
    "TIZDrive-Speed": "1",
    "COM4-Parity": "None",
    "Core-ImageProcessor": "",
    "LaserSwitch-Strobe Duration uS": "10000",
    "dia shutter-Mode": "Fast",
    "LaserSwitch-Label": "Lasers 488+640",
    "TIPFSOffset-Position": "75.424999999999997",
    "emission wheel-Name": "Wheel-B",
    "COM7-Description": "Serial port driver (boost:asio)",
    "Andor2-Shutter (Internal)": "Open",
    "Core-AutoShutter": "1",
    "COM7-DelayBetweenCharsMs": "0.0000",
    "Andor1-Gain": "100",
    "ASI XYStage-Speed-S": "5.7459",
    "TILightPath-Label": "Left100",
    "dia shutter-Port": "COM5",
    "NextFrame": 10,
    "TILightPath-Name": "TILightPath",
    "Core-XYStage": "ASI XYStage",
    "COM9-Parity": "None",
    "Andor2-KeepCleanTime": "3.6999",
    "COM8-Parity": "None",
    "Andor1-FanMode": "Full",
    "COM6-StopBits": "1",
    "Time": "2016-03-16 23:58:13 -0700",
    "LaserSwitch-Name": "Switch",
    "COM7-Verbose": "1",
    "Andor2-PixelType": "16bit",
    "epi wheel-ClosedPosition": "",
    "COM9-Description": "Serial port driver (boost:asio)",
    "epi wheel-Label": "blocked0",
    "Andor2-OptAcquireMode Description": "",
    "COM4-Name": "COM4",
    "Andor2-SpuriousNoiseFilterThreshold": "0.0000",
    "Andor2-1. Camera Information : | Type | Model | Serial No. |": "| iXon Ultra | DU897_BV | 7885 |",
    "COM4-BaudRate": "9600",
    "Core-AutoFocus": "TIPFSStatus",
    "TIPFSOffset-Name": "TIPFSOffset",
    "Andor1-SpuriousNoiseFilterDescription": "Spurious Noise Filter is Off",
    "TIScope-DeviceIndex": "1",
    "Andor1-ReadoutTime": "20.9556",
    "BitDepth": 16,
    "TIFilterBlock1-State": "4",
    "Slice": 0,
    "COM6-Verbose": "1",
    "COM4-Verbose": "1",
    "Andor1-FrameTransfer Help": "Should only turn on FrameTransfer if using Burst or Live mode.",
    "LaserSwitch-State": "8",
    "Andor2-EMSwitch": "On",
    "COM9-DataBits": "8",
    "Andor1-KeepCleanTime": "3.9744",
    "TINosePiece-Name": "TINosePiece",
    "TIScope-DriverVersion": "micusb.sys 2.0.5.1",
    "ChannelIndex": 0,
    "Core-Shutter": "LaserShutter",
    "TIZDrive-Name": "TIZDrive",
    "Multi Camera-TransposeCorrection": "0",
    "COM7-BaudRate": "9600",
    "Andor1-SpuriousNoiseFilterThreshold": "0.0000",
    "Andor1-Exposure": "80.0000",
    "emission wheel-Busy": "0",
    "Core-TimeoutMs": "5000",
    "IntensiLight-Name": "IntensiLightShutter",
    "ElapsedTime-ms": 19700,
    "ASI XYStage-Port": "COM8",
    "TIPFSStatus-FullFocusTimeoutMs": "5000.0000",
    "ASI XYStage-OverShoot(um)": "0.0000",
    "Andor1-Isolated Crop Mode": "Off",
    "Multi Camera-Name": "Multi Camera",
    "LaserSwitch-Strobe": "Off",
    "Andor1-FrameTransfer": "Off",
    "Frame": 9,
    "Andor1-CCDTemperature": "-70",
    "Width": 512,
    "Multi Camera-Binning": "1",
    "ASI XYStage-StepSizeY_um": "0.0100",
    "TITIRF-Mirror": "In",
    "COM5-Handshaking": "Off",
    "Andor1-VerticalClockVoltage": "Normal",
    "PositionName": null,
    "emission wheel-Speed": "3",
    "COM9-AnswerTimeout": "500.0000",
    "Andor1-Region of Interest": "Full Image",
    "Andor2-CCDTemperatureSetPoint": "-70",
    "Height": 512,
    "Andor2-TransposeCorrection": "0",
    "COM6-Handshaking": "Off",
    "COM8-DataBits": "8",
    "LaserSwitch-Exposure (ms)": "0",
    "dia shutter-State": "0",
    "Andor2-OptAcquireMode": "",
    "LaserShutter-OnOff": "0",
    "COM5-DelayBetweenCharsMs": "0.0000",
    "TIScope-DeviceAddress": "USB_DEVICE(1)",
    "dia shutter-Name": "Shutter-A",
    "Andor1-Shutter Opening Time": "27",
    "Andor1-VerticalSpeed": "3.30",
    "COM4-Handshaking": "Off",
    "ASI XYStage-JoyStick Reverse": "Off",
    "PixelType": "GRAY16",
    "TILightPath-ExtraDelayMs": "0.0000",
    "Andor2-SpuriousNoiseFilterDescription": "Spurious Noise Filter is Off",
    "COM4-AnswerTimeout": "500.0000",
    "COM7-Name": "COM7",
    "COM8-StopBits": "1",
    "COM7-DataBits": "8",
    "YPositionUm": 415.2,
    "Multi Camera-TransposeMirrorY": "0",
    "COM6-AnswerTimeout": "500.0000",
    "Multi Camera-TransposeMirrorX": "0",
    "Andor2-FrameTransfer Help": "Should only turn on FrameTransfer if using Burst or Live mode.",
    "Andor2-CoolerMode": "Fan off at shutdown",
    "Andor2-Shutter Closing Time": "27",
    "Andor2-CCDTemperature": "-70",
    "LaserSwitch-Description": "ESImaging Controller TTL outputs driver",
    "Andor1-Pre-Amp-Gain": "Gain 3",
    "COM8-Description": "Serial port driver (boost:asio)",
    "COM6-Name": "COM6",
    "Andor1-1. Camera Information : | Type | Model | Serial No. |": "| iXon Ultra | DU897_BV | 7762 |",
    "Andor1-Shutter Closing Time": "27"
  },
  "FrameKey-9-1-0": {
    "epi wheel-Busy": "0",
    "Andor1-OptAcquireMode Description": "",
    "ASI XYStage-JoyStick Slow Speed": "5",
    "Core-Initialize": "1",
    "Multi Camera-Description": "Combines multiple cameras into a single camera",
    "epi wheel-Speed": "3",
    "Andor2-Advanced | Snap Image Additional Delay (ms)": "0",
    "COM7-AnswerTimeout": "2500.0000",
    "Andor2-SpuriousNoiseFilter": "None",
    "COM7-Handshaking": "Off",
    "Andor2-Pre-Amp-Gain": "Gain 3",
    "TIFilterBlock1-Label": "dual 488/647",
    "Andor1-OptAcquireMode": "",
    "ASI XYStage-Maximum Speed (Do Not Change)": "7.5000",
    "Andor2-ReadoutMode": "17.000 MHz",
    "ROI": "0-0-512-512",
    "Andor2-FanMode": "Full",
    "Andor2-TransposeMirrorX": "0",
    "Andor2-TransposeMirrorY": "0",
    "COM5-AnswerTimeout": "500.0000",
    "ASI XYStage-Description": "ASI XY stage driver adapter",
    "COM5-StopBits": "1",
    "Andor1-TransposeMirrorY": "0",
    "Andor1-TransposeMirrorX": "0",
    "Andor2-Advanced | Snap Image Timing Mode": "Delay for Exposure",
    "LaserSwitch-Stimulus": "Off",
    "SlicePosition": null,
    "IntensiLight-Version": "V1.00",
    "Exposure-ms": 400,
    "Andor1-TransposeXY": "0",
    "COM6-DelayBetweenCharsMs": "0.0000",
    "Andor2-Exposure": "80.0000",
    "Andor1-Camera": "| iXon Ultra | DU897_BV | 7762 |",
    "Andor2-Shutter (External)": "Open",
    "ASI XYStage-Name": "XYStage",
    "COM6-Parity": "None",
    "LaserSwitch-Output Trigger Polarity": "Active High",
    "LaserSwitch-Stimulus Frequency": "0",
    "LaserShutter-Description": "ESI-AOTF shutter driver",
    "ASI XYStage-JoyStick Fast Speed": "60",
    "emission wheel-Label": "empty5",
    "COM7-Parity": "None",
    "IntensiLight-ND": "32",
    "LaserSwitch-Trigger Mode": "Input",
    "ESioController-Port": "COM9",
    "Andor2-FrameTransfer": "On",
    "Andor1-Trigger": "External",
    "Andor2-Binning": "1",
    "LaserSwitch-Delay (ms)": "0",
    "AxisPositions": null,
    "COM5-BaudRate": "9600",
    "Andor2-CountConvert": "Counts",
    "Andor2-ActualInterval-ms": "80.00",
    "Andor1-SpuriousNoiseFilter": "None",
    "Andor1-EMSwitch": "On",
    "COM9-DelayBetweenCharsMs": "0.0000",
    "LaserSwitch-Blanking Mode": "On",
    "Andor1-CCDTemperature Help": "Wait for temperature to stabilize before acquisition.",
    "Andor1-BaselineClamp": "Enabled",
    "COM9-BaudRate": "57600",
    "ASI XYStage-Wait_Cycles": "0",
    "TINosePiece-Label": "2-ApoTIRF 100x na 1.49",
    "COM5-Verbose": "1",
    "COM7-StopBits": "1",
    "Andor2-CCDTemperature Help": "Wait for temperature to stabilize before acquisition.",
    "COM8-DelayBetweenCharsMs": "0.0000",
    "LaserSwitch-Input Trigger Edge": "Falling",
    "TIPFSStatus-Name": "TIPFSStatus",
    "dia shutter-Controller Info": "10-3WA-25WB-25WC-NCSA-IQSB-",
    "ASI XYStage-Error-E(nm)": "400.0000",
    "IntensiLight-Description": "Nikon IntensiLight Shutter adapter",
    "emission wheel-ClosedPosition": "",
    "COM8-AnswerTimeout": "500.0000",
    "TIFilterBlock1-ExtraDelayMs": "0.0000",
    "TINosePiece-State": "1",
    "Multi Camera-TransposeXY": "0",
    "TIScope-SoftwareVersion": "4.4.1.714",
    "ImageFlipper-Rotation": 180,
    "epi wheel-Description": "Sutter Lambda filter wheel adapter",
    "Andor2-VerticalClockVoltage": "Normal",
    "Andor2-Gain": "1000",
    "TILightPath-State": "1",
    "Andor2-Trigger": "Software",
    "UUID": "43ece1b9-e1bb-4394-9ca9-3bdcdf44ba68",
    "ASI XYStage-TransposeMirrorY": "0",
    "Andor2-ReadoutTime": "20.9001",
    "Andor1-Output_Amplifier": "Electron Multiplying",
    "ASI XYStage-TransposeMirrorX": "0",
    "Core-Camera": "Multi Camera",
    "Andor1-CountConvertWavelength": "0.0000",
    "Core-SLM": "",
    "dia shutter-Description": "Sutter Lambda shutter adapter",
    "emission wheel-State": "5",
    "LaserSwitch-TTL0": "0",
    "LaserSwitch-TTL1": "0",
    "Multi Camera-Physical Camera 3": "Undefined",
    "Andor2-TransposeXY": "0",
    "epi wheel-Port": "COM5",
    "LaserSwitch-TTL4": "0",
    "LaserSwitch-TTL5": "0",
    "TIPFSStatus-State": "On",
    "LaserSwitch-TTL2": "0",
    "LaserSwitch-TTL3": "1",
    "Andor1-Advanced | Snap Image Timing Mode": "Delay for Exposure",
    "Andor1-Binning": "1",
    "Andor2-Output_Amplifier": "Electron Multiplying",
    "LaserSwitch-TTL6": "0",
    "LaserSwitch-TTL7": "0",
    "LaserSwitch-Sequence": "Off",
    "Core-ChannelGroup": "TIRF Multi-Cam",
    "PositionIndex": 0,
    "WaitInterval": 2000,
    "TIFilterBlock1-Name": "TIFilterBlock1",
    "Andor1-Shutter (Internal)": "Open",
    "TINosePiece-ExtraDelayMs": "0.0000",
    "PixelSizeUm": 0,
    "ASI XYStage-StepSizeX_um": "0.0100",
    "TIScope-FirmwareVersion": "Ti-E V4.11",
    "COM9-StopBits": "1",
    "Source": "Multi Camera",
    "COM9-Name": "COM9",
    "Andor2-Description": "Andor camera adapter",
    "COM4-StopBits": "1",
    "Andor1-Advanced | Snap Image Additional Delay (ms)": "0",
    "Andor2-VerticalSpeed": "3.30",
    "ImageFlipper-Mirror": "On",
    "emission wheel-Port": "COM5",
    "COM4-DataBits": "8",
    "TIPFSStatus-Status": "Locked in focus",
    "Andor1-TransposeCorrection": "0",
    "Andor2-Region of Interest": "Full Image",
    "Andor1-ActualInterval-ms": "104.93 (minimum)",
    "TITIRF-Name": "TITIRF",
    "ASI XYStage-FinishError-PCROS(nm)": "24.0000",
    "COM5-DataBits": "8",
    "Binning": "1",
    "Andor1-CoolerMode": "Fan off at shutdown",
    "LaserSwitch-Timed Output Mode": "Off",
    "epi wheel-Name": "Wheel-A",
    "Andor2-TimeOut": "10000",
    "Andor1-TimeOut": "10000",
    "dia shutter-NDSetting": "1",
    "COM4-DelayBetweenCharsMs": "0.0000",
    "COM5-Parity": "None",
    "COM5-Description": "Serial port driver (boost:asio)",
    "LaserShutter-Name": "Shutter",
    "Andor1-Shutter (External)": "Open",
    "COM9-Verbose": "0",
    "ASI XYStage-MotorOnOff": "On",
    "COM4-Description": "Serial port driver (boost:asio)",
    "COM8-Verbose": "1",
    "Multi Camera-Physical Camera 1": "Andor1",
    "Multi Camera-Physical Camera 2": "Andor2",
    "XPositionUm": -14878.7,
    "LaserSwitch-Repeat Timed Pattern": "0",
    "epi wheel-Delay_ms": "0.0000",
    "COM6-DataBits": "8",
    "Andor1-CountConvert": "Counts",
    "TIZDrive-Tolerance": "0",
    "FileName": "MCC 647 1 mW SP 488 0.5 mW SP 400 ms exp 488 100 gain _3_MMStack.ome.tif",
    "ASI XYStage-Version": "Version: USB-9.0h ",
    "Andor1-CCDTemperatureSetPoint": "-70",
    "IntensiLight-Port": "COM7",
    "TITIRF-Position": "19435",
    "Core-Galvo": "Undefined",
    "Andor2-Camera": "| iXon Ultra | DU897_BV | 7885 |",
    "Position": "Default",
    "COM9-Handshaking": "Off",
    "COM8-BaudRate": "9600",
    "COM8-Handshaking": "Off",
    "CameraChannelIndex": 1,
    "SliceIndex": 0,
    "ZPositionUm": 75.425,
    "Andor1-Description": "Andor camera adapter",
    "emission wheel-Delay_ms": "0.0000",
    "Core-Focus": "TIPFSOffset",
    "Andor2-CountConvertWavelength": "0.0000",
    "Channel": "488+640dual Multi-Cam-Andor2",
    "Andor2-Isolated Crop Mode": "Off",
    "TIPFSStatus-FullFocusWaitAfterLockMs": "0.0000",
    "epi wheel-State": "0",
    "ESioController-Version": "ESImaging AOTF Controller",
    "Andor2-BaselineClamp": "Enabled",
    "Andor1-PixelType": "16bit",
    "COM5-Name": "COM5",
    "IntensiLight-State": "0",
    "FrameIndex": 9,
    "ESioController-Name": "ESioController",
    "COM6-BaudRate": "9600",
    "COM6-Description": "Serial port driver (boost:asio)",
    "COM8-Name": "COM8",
    "emission wheel-Description": "Sutter Lambda filter wheel adapter",
    "Andor1-ReadoutMode": "17.000 MHz",
    "Andor2-Shutter Opening Time": "27",
    "LaserSwitch-Stimulus State": "0",
    "ASI XYStage-Backlash-B": "0.0400",
    "Camera": "Andor2",
    "TIZDrive-Speed": "1",
    "COM4-Parity": "None",
    "Core-ImageProcessor": "",
    "LaserSwitch-Strobe Duration uS": "10000",
    "dia shutter-Mode": "Fast",
    "LaserSwitch-Label": "Lasers 488+640",
    "TIPFSOffset-Position": "75.424999999999997",
    "emission wheel-Name": "Wheel-B",
    "COM7-Description": "Serial port driver (boost:asio)",
    "Andor2-Shutter (Internal)": "Open",
    "Core-AutoShutter": "1",
    "COM7-DelayBetweenCharsMs": "0.0000",
    "Andor1-Gain": "100",
    "ASI XYStage-Speed-S": "5.7459",
    "TILightPath-Label": "Left100",
    "dia shutter-Port": "COM5",
    "NextFrame": 10,
    "TILightPath-Name": "TILightPath",
    "Core-XYStage": "ASI XYStage",
    "COM9-Parity": "None",
    "Andor2-KeepCleanTime": "3.6999",
    "COM8-Parity": "None",
    "Andor1-FanMode": "Full",
    "COM6-StopBits": "1",
    "Time": "2016-03-16 23:58:13 -0700",
    "LaserSwitch-Name": "Switch",
    "COM7-Verbose": "1",
    "Andor2-PixelType": "16bit",
    "epi wheel-ClosedPosition": "",
    "COM9-Description": "Serial port driver (boost:asio)",
    "epi wheel-Label": "blocked0",
    "Andor2-OptAcquireMode Description": "",
    "COM4-Name": "COM4",
    "Andor2-SpuriousNoiseFilterThreshold": "0.0000",
    "Andor2-1. Camera Information : | Type | Model | Serial No. |": "| iXon Ultra | DU897_BV | 7885 |",
    "COM4-BaudRate": "9600",
    "Core-AutoFocus": "TIPFSStatus",
    "TIPFSOffset-Name": "TIPFSOffset",
    "Andor1-SpuriousNoiseFilterDescription": "Spurious Noise Filter is Off",
    "TIScope-DeviceIndex": "1",
    "Andor1-ReadoutTime": "20.9556",
    "BitDepth": 16,
    "TIFilterBlock1-State": "4",
    "Slice": 0,
    "COM6-Verbose": "1",
    "COM4-Verbose": "1",
    "Andor1-FrameTransfer Help": "Should only turn on FrameTransfer if using Burst or Live mode.",
    "LaserSwitch-State": "8",
    "Andor2-EMSwitch": "On",
    "COM9-DataBits": "8",
    "Andor1-KeepCleanTime": "3.9744",
    "TINosePiece-Name": "TINosePiece",
    "TIScope-DriverVersion": "micusb.sys 2.0.5.1",
    "ChannelIndex": 1,
    "Core-Shutter": "LaserShutter",
    "TIZDrive-Name": "TIZDrive",
    "Multi Camera-TransposeCorrection": "0",
    "COM7-BaudRate": "9600",
    "Andor1-SpuriousNoiseFilterThreshold": "0.0000",
    "Andor1-Exposure": "80.0000",
    "emission wheel-Busy": "0",
    "Core-TimeoutMs": "5000",
    "IntensiLight-Name": "IntensiLightShutter",
    "ElapsedTime-ms": 19710,
    "ASI XYStage-Port": "COM8",
    "TIPFSStatus-FullFocusTimeoutMs": "5000.0000",
    "ASI XYStage-OverShoot(um)": "0.0000",
    "Andor1-Isolated Crop Mode": "Off",
    "Multi Camera-Name": "Multi Camera",
    "LaserSwitch-Strobe": "Off",
    "Andor1-FrameTransfer": "Off",
    "Frame": 9,
    "Andor1-CCDTemperature": "-70",
    "Width": 512,
    "Multi Camera-Binning": "1",
    "ASI XYStage-StepSizeY_um": "0.0100",
    "TITIRF-Mirror": "In",
    "COM5-Handshaking": "Off",
    "Andor1-VerticalClockVoltage": "Normal",
    "PositionName": null,
    "emission wheel-Speed": "3",
    "COM9-AnswerTimeout": "500.0000",
    "Andor1-Region of Interest": "Full Image",
    "Andor2-CCDTemperatureSetPoint": "-70",
    "Height": 512,
    "Andor2-TransposeCorrection": "0",
    "COM6-Handshaking": "Off",
    "COM8-DataBits": "8",
    "LaserSwitch-Exposure (ms)": "0",
    "dia shutter-State": "0",
    "Andor2-OptAcquireMode": "",
    "LaserShutter-OnOff": "0",
    "COM5-DelayBetweenCharsMs": "0.0000",
    "TIScope-DeviceAddress": "USB_DEVICE(1)",
    "dia shutter-Name": "Shutter-A",
    "Andor1-Shutter Opening Time": "27",
    "Andor1-VerticalSpeed": "3.30",
    "COM4-Handshaking": "Off",
    "ASI XYStage-JoyStick Reverse": "Off",
    "PixelType": "GRAY16",
    "TILightPath-ExtraDelayMs": "0.0000",
    "Andor2-SpuriousNoiseFilterDescription": "Spurious Noise Filter is Off",
    "COM4-AnswerTimeout": "500.0000",
    "COM7-Name": "COM7",
    "COM8-StopBits": "1",
    "COM7-DataBits": "8",
    "YPositionUm": 415.2,
    "Multi Camera-TransposeMirrorY": "0",
    "COM6-AnswerTimeout": "500.0000",
    "Multi Camera-TransposeMirrorX": "0",
    "Andor2-FrameTransfer Help": "Should only turn on FrameTransfer if using Burst or Live mode.",
    "Andor2-CoolerMode": "Fan off at shutdown",
    "Andor2-Shutter Closing Time": "27",
    "Andor2-CCDTemperature": "-70",
    "LaserSwitch-Description": "ESImaging Controller TTL outputs driver",
    "Andor1-Pre-Amp-Gain": "Gain 3",
    "COM8-Description": "Serial port driver (boost:asio)",
    "COM6-Name": "COM6",
    "Andor1-1. Camera Information : | Type | Model | Serial No. |": "| iXon Ultra | DU897_BV | 7762 |",
    "Andor1-Shutter Closing Time": "27"
  },
  "FrameKey-10-0-0": {
    "epi wheel-Busy": "0",
    "Andor1-OptAcquireMode Description": "",
    "ASI XYStage-JoyStick Slow Speed": "5",
    "Core-Initialize": "1",
    "Multi Camera-Description": "Combines multiple cameras into a single camera",
    "epi wheel-Speed": "3",
    "Andor2-Advanced | Snap Image Additional Delay (ms)": "0",
    "COM7-AnswerTimeout": "2500.0000",
    "Andor2-SpuriousNoiseFilter": "None",
    "COM7-Handshaking": "Off",
    "Andor2-Pre-Amp-Gain": "Gain 3",
    "TIFilterBlock1-Label": "dual 488/647",
    "Andor1-OptAcquireMode": "",
    "ASI XYStage-Maximum Speed (Do Not Change)": "7.5000",
    "Andor2-ReadoutMode": "17.000 MHz",
    "ROI": "0-0-512-512",
    "Andor2-FanMode": "Full",
    "Andor2-TransposeMirrorX": "0",
    "Andor2-TransposeMirrorY": "0",
    "COM5-AnswerTimeout": "500.0000",
    "ASI XYStage-Description": "ASI XY stage driver adapter",
    "COM5-StopBits": "1",
    "Andor1-TransposeMirrorY": "0",
    "Andor1-TransposeMirrorX": "0",
    "Andor2-Advanced | Snap Image Timing Mode": "Delay for Exposure",
    "LaserSwitch-Stimulus": "Off",
    "SlicePosition": null,
    "IntensiLight-Version": "V1.00",
    "Exposure-ms": 400,
    "Andor1-TransposeXY": "0",
    "COM6-DelayBetweenCharsMs": "0.0000",
    "Andor2-Exposure": "80.0000",
    "Andor1-Camera": "| iXon Ultra | DU897_BV | 7762 |",
    "Andor2-Shutter (External)": "Open",
    "ASI XYStage-Name": "XYStage",
    "COM6-Parity": "None",
    "LaserSwitch-Output Trigger Polarity": "Active High",
    "LaserSwitch-Stimulus Frequency": "0",
    "LaserShutter-Description": "ESI-AOTF shutter driver",
    "ASI XYStage-JoyStick Fast Speed": "60",
    "emission wheel-Label": "empty5",
    "COM7-Parity": "None",
    "IntensiLight-ND": "32",
    "LaserSwitch-Trigger Mode": "Input",
    "ESioController-Port": "COM9",
    "Andor2-FrameTransfer": "On",
    "Andor1-Trigger": "External",
    "Andor2-Binning": "1",
    "LaserSwitch-Delay (ms)": "0",
    "AxisPositions": null,
    "COM5-BaudRate": "9600",
    "Andor2-CountConvert": "Counts",
    "Andor2-ActualInterval-ms": "80.00",
    "Andor1-SpuriousNoiseFilter": "None",
    "Andor1-EMSwitch": "On",
    "COM9-DelayBetweenCharsMs": "0.0000",
    "LaserSwitch-Blanking Mode": "On",
    "Andor1-CCDTemperature Help": "Wait for temperature to stabilize before acquisition.",
    "Andor1-BaselineClamp": "Enabled",
    "COM9-BaudRate": "57600",
    "ASI XYStage-Wait_Cycles": "0",
    "TINosePiece-Label": "2-ApoTIRF 100x na 1.49",
    "COM5-Verbose": "1",
    "COM7-StopBits": "1",
    "Andor2-CCDTemperature Help": "Wait for temperature to stabilize before acquisition.",
    "COM8-DelayBetweenCharsMs": "0.0000",
    "LaserSwitch-Input Trigger Edge": "Falling",
    "TIPFSStatus-Name": "TIPFSStatus",
    "dia shutter-Controller Info": "10-3WA-25WB-25WC-NCSA-IQSB-",
    "ASI XYStage-Error-E(nm)": "400.0000",
    "IntensiLight-Description": "Nikon IntensiLight Shutter adapter",
    "emission wheel-ClosedPosition": "",
    "COM8-AnswerTimeout": "500.0000",
    "TIFilterBlock1-ExtraDelayMs": "0.0000",
    "TINosePiece-State": "1",
    "Multi Camera-TransposeXY": "0",
    "TIScope-SoftwareVersion": "4.4.1.714",
    "epi wheel-Description": "Sutter Lambda filter wheel adapter",
    "Andor2-VerticalClockVoltage": "Normal",
    "Andor2-Gain": "1000",
    "TILightPath-State": "1",
    "Andor2-Trigger": "Software",
    "UUID": "9ce308c5-90a0-45fa-b24e-23ccbcc6319c",
    "ASI XYStage-TransposeMirrorY": "0",
    "Andor2-ReadoutTime": "20.9001",
    "Andor1-Output_Amplifier": "Electron Multiplying",
    "ASI XYStage-TransposeMirrorX": "0",
    "Core-Camera": "Multi Camera",
    "Andor1-CountConvertWavelength": "0.0000",
    "Core-SLM": "",
    "dia shutter-Description": "Sutter Lambda shutter adapter",
    "emission wheel-State": "5",
    "LaserSwitch-TTL0": "0",
    "LaserSwitch-TTL1": "0",
    "Multi Camera-Physical Camera 3": "Undefined",
    "Andor2-TransposeXY": "0",
    "epi wheel-Port": "COM5",
    "LaserSwitch-TTL4": "0",
    "LaserSwitch-TTL5": "0",
    "TIPFSStatus-State": "On",
    "LaserSwitch-TTL2": "0",
    "LaserSwitch-TTL3": "1",
    "Andor1-Advanced | Snap Image Timing Mode": "Delay for Exposure",
    "Andor1-Binning": "1",
    "Andor2-Output_Amplifier": "Electron Multiplying",
    "LaserSwitch-TTL6": "0",
    "LaserSwitch-TTL7": "0",
    "LaserSwitch-Sequence": "Off",
    "Core-ChannelGroup": "TIRF Multi-Cam",
    "PositionIndex": 0,
    "WaitInterval": 2000,
    "TIFilterBlock1-Name": "TIFilterBlock1",
    "Andor1-Shutter (Internal)": "Open",
    "TINosePiece-ExtraDelayMs": "0.0000",
    "PixelSizeUm": 0,
    "ASI XYStage-StepSizeX_um": "0.0100",
    "TIScope-FirmwareVersion": "Ti-E V4.11",
    "COM9-StopBits": "1",
    "Source": "Multi Camera",
    "COM9-Name": "COM9",
    "Andor2-Description": "Andor camera adapter",
    "COM4-StopBits": "1",
    "Andor1-Advanced | Snap Image Additional Delay (ms)": "0",
    "Andor2-VerticalSpeed": "3.30",
    "emission wheel-Port": "COM5",
    "COM4-DataBits": "8",
    "TIPFSStatus-Status": "Locked in focus",
    "Andor1-TransposeCorrection": "0",
    "Andor2-Region of Interest": "Full Image",
    "Andor1-ActualInterval-ms": "104.93 (minimum)",
    "TITIRF-Name": "TITIRF",
    "ASI XYStage-FinishError-PCROS(nm)": "24.0000",
    "COM5-DataBits": "8",
    "Binning": "1",
    "Andor1-CoolerMode": "Fan off at shutdown",
    "LaserSwitch-Timed Output Mode": "Off",
    "epi wheel-Name": "Wheel-A",
    "Andor2-TimeOut": "10000",
    "Andor1-TimeOut": "10000",
    "dia shutter-NDSetting": "1",
    "COM4-DelayBetweenCharsMs": "0.0000",
    "COM5-Parity": "None",
    "COM5-Description": "Serial port driver (boost:asio)",
    "LaserShutter-Name": "Shutter",
    "Andor1-Shutter (External)": "Open",
    "COM9-Verbose": "0",
    "ASI XYStage-MotorOnOff": "On",
    "COM4-Description": "Serial port driver (boost:asio)",
    "COM8-Verbose": "1",
    "Multi Camera-Physical Camera 1": "Andor1",
    "Multi Camera-Physical Camera 2": "Andor2",
    "XPositionUm": -14878.7,
    "LaserSwitch-Repeat Timed Pattern": "0",
    "epi wheel-Delay_ms": "0.0000",
    "COM6-DataBits": "8",
    "Andor1-CountConvert": "Counts",
    "TIZDrive-Tolerance": "0",
    "FileName": "MCC 647 1 mW SP 488 0.5 mW SP 400 ms exp 488 100 gain _3_MMStack.ome.tif",
    "ASI XYStage-Version": "Version: USB-9.0h ",
    "Andor1-CCDTemperatureSetPoint": "-70",
    "IntensiLight-Port": "COM7",
    "TITIRF-Position": "19435",
    "Core-Galvo": "Undefined",
    "Andor2-Camera": "| iXon Ultra | DU897_BV | 7885 |",
    "Position": "Default",
    "COM9-Handshaking": "Off",
    "COM8-BaudRate": "9600",
    "COM8-Handshaking": "Off",
    "CameraChannelIndex": 0,
    "SliceIndex": 0,
    "ZPositionUm": 75.425,
    "Andor1-Description": "Andor camera adapter",
    "emission wheel-Delay_ms": "0.0000",
    "Core-Focus": "TIPFSOffset",
    "Andor2-CountConvertWavelength": "0.0000",
    "Channel": "488+640dual Multi-Cam-Andor1",
    "Andor2-Isolated Crop Mode": "Off",
    "TIPFSStatus-FullFocusWaitAfterLockMs": "0.0000",
    "epi wheel-State": "0",
    "ESioController-Version": "ESImaging AOTF Controller",
    "Andor2-BaselineClamp": "Enabled",
    "Andor1-PixelType": "16bit",
    "COM5-Name": "COM5",
    "IntensiLight-State": "0",
    "FrameIndex": 10,
    "ESioController-Name": "ESioController",
    "COM6-BaudRate": "9600",
    "COM6-Description": "Serial port driver (boost:asio)",
    "COM8-Name": "COM8",
    "emission wheel-Description": "Sutter Lambda filter wheel adapter",
    "Andor1-ReadoutMode": "17.000 MHz",
    "Andor2-Shutter Opening Time": "27",
    "LaserSwitch-Stimulus State": "0",
    "ASI XYStage-Backlash-B": "0.0400",
    "Camera": "Andor1",
    "TIZDrive-Speed": "1",
    "COM4-Parity": "None",
    "Core-ImageProcessor": "",
    "LaserSwitch-Strobe Duration uS": "10000",
    "dia shutter-Mode": "Fast",
    "LaserSwitch-Label": "Lasers 488+640",
    "TIPFSOffset-Position": "75.424999999999997",
    "emission wheel-Name": "Wheel-B",
    "COM7-Description": "Serial port driver (boost:asio)",
    "Andor2-Shutter (Internal)": "Open",
    "Core-AutoShutter": "1",
    "COM7-DelayBetweenCharsMs": "0.0000",
    "Andor1-Gain": "100",
    "ASI XYStage-Speed-S": "5.7459",
    "TILightPath-Label": "Left100",
    "dia shutter-Port": "COM5",
    "NextFrame": 11,
    "TILightPath-Name": "TILightPath",
    "Core-XYStage": "ASI XYStage",
    "COM9-Parity": "None",
    "Andor2-KeepCleanTime": "3.6999",
    "COM8-Parity": "None",
    "Andor1-FanMode": "Full",
    "COM6-StopBits": "1",
    "Time": "2016-03-16 23:58:15 -0700",
    "LaserSwitch-Name": "Switch",
    "COM7-Verbose": "1",
    "Andor2-PixelType": "16bit",
    "epi wheel-ClosedPosition": "",
    "COM9-Description": "Serial port driver (boost:asio)",
    "epi wheel-Label": "blocked0",
    "Andor2-OptAcquireMode Description": "",
    "COM4-Name": "COM4",
    "Andor2-SpuriousNoiseFilterThreshold": "0.0000",
    "Andor2-1. Camera Information : | Type | Model | Serial No. |": "| iXon Ultra | DU897_BV | 7885 |",
    "COM4-BaudRate": "9600",
    "Core-AutoFocus": "TIPFSStatus",
    "TIPFSOffset-Name": "TIPFSOffset",
    "Andor1-SpuriousNoiseFilterDescription": "Spurious Noise Filter is Off",
    "TIScope-DeviceIndex": "1",
    "Andor1-ReadoutTime": "20.9556",
    "BitDepth": 16,
    "TIFilterBlock1-State": "4",
    "Slice": 0,
    "COM6-Verbose": "1",
    "COM4-Verbose": "1",
    "Andor1-FrameTransfer Help": "Should only turn on FrameTransfer if using Burst or Live mode.",
    "LaserSwitch-State": "8",
    "Andor2-EMSwitch": "On",
    "COM9-DataBits": "8",
    "Andor1-KeepCleanTime": "3.9744",
    "TINosePiece-Name": "TINosePiece",
    "TIScope-DriverVersion": "micusb.sys 2.0.5.1",
    "ChannelIndex": 0,
    "Core-Shutter": "LaserShutter",
    "TIZDrive-Name": "TIZDrive",
    "Multi Camera-TransposeCorrection": "0",
    "COM7-BaudRate": "9600",
    "Andor1-SpuriousNoiseFilterThreshold": "0.0000",
    "Andor1-Exposure": "80.0000",
    "emission wheel-Busy": "0",
    "Core-TimeoutMs": "5000",
    "IntensiLight-Name": "IntensiLightShutter",
    "ElapsedTime-ms": 21714,
    "ASI XYStage-Port": "COM8",
    "TIPFSStatus-FullFocusTimeoutMs": "5000.0000",
    "ASI XYStage-OverShoot(um)": "0.0000",
    "Andor1-Isolated Crop Mode": "Off",
    "Multi Camera-Name": "Multi Camera",
    "LaserSwitch-Strobe": "Off",
    "Andor1-FrameTransfer": "Off",
    "Frame": 10,
    "Andor1-CCDTemperature": "-70",
    "Width": 512,
    "Multi Camera-Binning": "1",
    "ASI XYStage-StepSizeY_um": "0.0100",
    "TITIRF-Mirror": "In",
    "COM5-Handshaking": "Off",
    "Andor1-VerticalClockVoltage": "Normal",
    "PositionName": null,
    "emission wheel-Speed": "3",
    "COM9-AnswerTimeout": "500.0000",
    "Andor1-Region of Interest": "Full Image",
    "Andor2-CCDTemperatureSetPoint": "-70",
    "Height": 512,
    "Andor2-TransposeCorrection": "0",
    "COM6-Handshaking": "Off",
    "COM8-DataBits": "8",
    "LaserSwitch-Exposure (ms)": "0",
    "dia shutter-State": "0",
    "Andor2-OptAcquireMode": "",
    "LaserShutter-OnOff": "0",
    "COM5-DelayBetweenCharsMs": "0.0000",
    "TIScope-DeviceAddress": "USB_DEVICE(1)",
    "dia shutter-Name": "Shutter-A",
    "Andor1-Shutter Opening Time": "27",
    "Andor1-VerticalSpeed": "3.30",
    "COM4-Handshaking": "Off",
    "ASI XYStage-JoyStick Reverse": "Off",
    "PixelType": "GRAY16",
    "TILightPath-ExtraDelayMs": "0.0000",
    "Andor2-SpuriousNoiseFilterDescription": "Spurious Noise Filter is Off",
    "COM4-AnswerTimeout": "500.0000",
    "COM7-Name": "COM7",
    "COM8-StopBits": "1",
    "COM7-DataBits": "8",
    "YPositionUm": 415.2,
    "Multi Camera-TransposeMirrorY": "0",
    "COM6-AnswerTimeout": "500.0000",
    "Multi Camera-TransposeMirrorX": "0",
    "Andor2-FrameTransfer Help": "Should only turn on FrameTransfer if using Burst or Live mode.",
    "Andor2-CoolerMode": "Fan off at shutdown",
    "Andor2-Shutter Closing Time": "27",
    "Andor2-CCDTemperature": "-70",
    "LaserSwitch-Description": "ESImaging Controller TTL outputs driver",
    "Andor1-Pre-Amp-Gain": "Gain 3",
    "COM8-Description": "Serial port driver (boost:asio)",
    "COM6-Name": "COM6",
    "Andor1-1. Camera Information : | Type | Model | Serial No. |": "| iXon Ultra | DU897_BV | 7762 |",
    "Andor1-Shutter Closing Time": "27"
  },
  "FrameKey-10-1-0": {
    "epi wheel-Busy": "0",
    "Andor1-OptAcquireMode Description": "",
    "ASI XYStage-JoyStick Slow Speed": "5",
    "Core-Initialize": "1",
    "Multi Camera-Description": "Combines multiple cameras into a single camera",
    "epi wheel-Speed": "3",
    "Andor2-Advanced | Snap Image Additional Delay (ms)": "0",
    "COM7-AnswerTimeout": "2500.0000",
    "Andor2-SpuriousNoiseFilter": "None",
    "COM7-Handshaking": "Off",
    "Andor2-Pre-Amp-Gain": "Gain 3",
    "TIFilterBlock1-Label": "dual 488/647",
    "Andor1-OptAcquireMode": "",
    "ASI XYStage-Maximum Speed (Do Not Change)": "7.5000",
    "Andor2-ReadoutMode": "17.000 MHz",
    "ROI": "0-0-512-512",
    "Andor2-FanMode": "Full",
    "Andor2-TransposeMirrorX": "0",
    "Andor2-TransposeMirrorY": "0",
    "COM5-AnswerTimeout": "500.0000",
    "ASI XYStage-Description": "ASI XY stage driver adapter",
    "COM5-StopBits": "1",
    "Andor1-TransposeMirrorY": "0",
    "Andor1-TransposeMirrorX": "0",
    "Andor2-Advanced | Snap Image Timing Mode": "Delay for Exposure",
    "LaserSwitch-Stimulus": "Off",
    "SlicePosition": null,
    "IntensiLight-Version": "V1.00",
    "Exposure-ms": 400,
    "Andor1-TransposeXY": "0",
    "COM6-DelayBetweenCharsMs": "0.0000",
    "Andor2-Exposure": "80.0000",
    "Andor1-Camera": "| iXon Ultra | DU897_BV | 7762 |",
    "Andor2-Shutter (External)": "Open",
    "ASI XYStage-Name": "XYStage",
    "COM6-Parity": "None",
    "LaserSwitch-Output Trigger Polarity": "Active High",
    "LaserSwitch-Stimulus Frequency": "0",
    "LaserShutter-Description": "ESI-AOTF shutter driver",
    "ASI XYStage-JoyStick Fast Speed": "60",
    "emission wheel-Label": "empty5",
    "COM7-Parity": "None",
    "IntensiLight-ND": "32",
    "LaserSwitch-Trigger Mode": "Input",
    "ESioController-Port": "COM9",
    "Andor2-FrameTransfer": "On",
    "Andor1-Trigger": "External",
    "Andor2-Binning": "1",
    "LaserSwitch-Delay (ms)": "0",
    "AxisPositions": null,
    "COM5-BaudRate": "9600",
    "Andor2-CountConvert": "Counts",
    "Andor2-ActualInterval-ms": "80.00",
    "Andor1-SpuriousNoiseFilter": "None",
    "Andor1-EMSwitch": "On",
    "COM9-DelayBetweenCharsMs": "0.0000",
    "LaserSwitch-Blanking Mode": "On",
    "Andor1-CCDTemperature Help": "Wait for temperature to stabilize before acquisition.",
    "Andor1-BaselineClamp": "Enabled",
    "COM9-BaudRate": "57600",
    "ASI XYStage-Wait_Cycles": "0",
    "TINosePiece-Label": "2-ApoTIRF 100x na 1.49",
    "COM5-Verbose": "1",
    "COM7-StopBits": "1",
    "Andor2-CCDTemperature Help": "Wait for temperature to stabilize before acquisition.",
    "COM8-DelayBetweenCharsMs": "0.0000",
    "LaserSwitch-Input Trigger Edge": "Falling",
    "TIPFSStatus-Name": "TIPFSStatus",
    "dia shutter-Controller Info": "10-3WA-25WB-25WC-NCSA-IQSB-",
    "ASI XYStage-Error-E(nm)": "400.0000",
    "IntensiLight-Description": "Nikon IntensiLight Shutter adapter",
    "emission wheel-ClosedPosition": "",
    "COM8-AnswerTimeout": "500.0000",
    "TIFilterBlock1-ExtraDelayMs": "0.0000",
    "TINosePiece-State": "1",
    "Multi Camera-TransposeXY": "0",
    "TIScope-SoftwareVersion": "4.4.1.714",
    "ImageFlipper-Rotation": 180,
    "epi wheel-Description": "Sutter Lambda filter wheel adapter",
    "Andor2-VerticalClockVoltage": "Normal",
    "Andor2-Gain": "1000",
    "TILightPath-State": "1",
    "Andor2-Trigger": "Software",
    "UUID": "ebeadbf6-6d9b-4aba-9fdd-15401e8e075b",
    "ASI XYStage-TransposeMirrorY": "0",
    "Andor2-ReadoutTime": "20.9001",
    "Andor1-Output_Amplifier": "Electron Multiplying",
    "ASI XYStage-TransposeMirrorX": "0",
    "Core-Camera": "Multi Camera",
    "Andor1-CountConvertWavelength": "0.0000",
    "Core-SLM": "",
    "dia shutter-Description": "Sutter Lambda shutter adapter",
    "emission wheel-State": "5",
    "LaserSwitch-TTL0": "0",
    "LaserSwitch-TTL1": "0",
    "Multi Camera-Physical Camera 3": "Undefined",
    "Andor2-TransposeXY": "0",
    "epi wheel-Port": "COM5",
    "LaserSwitch-TTL4": "0",
    "LaserSwitch-TTL5": "0",
    "TIPFSStatus-State": "On",
    "LaserSwitch-TTL2": "0",
    "LaserSwitch-TTL3": "1",
    "Andor1-Advanced | Snap Image Timing Mode": "Delay for Exposure",
    "Andor1-Binning": "1",
    "Andor2-Output_Amplifier": "Electron Multiplying",
    "LaserSwitch-TTL6": "0",
    "LaserSwitch-TTL7": "0",
    "LaserSwitch-Sequence": "Off",
    "Core-ChannelGroup": "TIRF Multi-Cam",
    "PositionIndex": 0,
    "WaitInterval": 2000,
    "TIFilterBlock1-Name": "TIFilterBlock1",
    "Andor1-Shutter (Internal)": "Open",
    "TINosePiece-ExtraDelayMs": "0.0000",
    "PixelSizeUm": 0,
    "ASI XYStage-StepSizeX_um": "0.0100",
    "TIScope-FirmwareVersion": "Ti-E V4.11",
    "COM9-StopBits": "1",
    "Source": "Multi Camera",
    "COM9-Name": "COM9",
    "Andor2-Description": "Andor camera adapter",
    "COM4-StopBits": "1",
    "Andor1-Advanced | Snap Image Additional Delay (ms)": "0",
    "Andor2-VerticalSpeed": "3.30",
    "ImageFlipper-Mirror": "On",
    "emission wheel-Port": "COM5",
    "COM4-DataBits": "8",
    "TIPFSStatus-Status": "Locked in focus",
    "Andor1-TransposeCorrection": "0",
    "Andor2-Region of Interest": "Full Image",
    "Andor1-ActualInterval-ms": "104.93 (minimum)",
    "TITIRF-Name": "TITIRF",
    "ASI XYStage-FinishError-PCROS(nm)": "24.0000",
    "COM5-DataBits": "8",
    "Binning": "1",
    "Andor1-CoolerMode": "Fan off at shutdown",
    "LaserSwitch-Timed Output Mode": "Off",
    "epi wheel-Name": "Wheel-A",
    "Andor2-TimeOut": "10000",
    "Andor1-TimeOut": "10000",
    "dia shutter-NDSetting": "1",
    "COM4-DelayBetweenCharsMs": "0.0000",
    "COM5-Parity": "None",
    "COM5-Description": "Serial port driver (boost:asio)",
    "LaserShutter-Name": "Shutter",
    "Andor1-Shutter (External)": "Open",
    "COM9-Verbose": "0",
    "ASI XYStage-MotorOnOff": "On",
    "COM4-Description": "Serial port driver (boost:asio)",
    "COM8-Verbose": "1",
    "Multi Camera-Physical Camera 1": "Andor1",
    "Multi Camera-Physical Camera 2": "Andor2",
    "XPositionUm": -14878.7,
    "LaserSwitch-Repeat Timed Pattern": "0",
    "epi wheel-Delay_ms": "0.0000",
    "COM6-DataBits": "8",
    "Andor1-CountConvert": "Counts",
    "TIZDrive-Tolerance": "0",
    "FileName": "MCC 647 1 mW SP 488 0.5 mW SP 400 ms exp 488 100 gain _3_MMStack.ome.tif",
    "ASI XYStage-Version": "Version: USB-9.0h ",
    "Andor1-CCDTemperatureSetPoint": "-70",
    "IntensiLight-Port": "COM7",
    "TITIRF-Position": "19435",
    "Core-Galvo": "Undefined",
    "Andor2-Camera": "| iXon Ultra | DU897_BV | 7885 |",
    "Position": "Default",
    "COM9-Handshaking": "Off",
    "COM8-BaudRate": "9600",
    "COM8-Handshaking": "Off",
    "CameraChannelIndex": 1,
    "SliceIndex": 0,
    "ZPositionUm": 75.425,
    "Andor1-Description": "Andor camera adapter",
    "emission wheel-Delay_ms": "0.0000",
    "Core-Focus": "TIPFSOffset",
    "Andor2-CountConvertWavelength": "0.0000",
    "Channel": "488+640dual Multi-Cam-Andor2",
    "Andor2-Isolated Crop Mode": "Off",
    "TIPFSStatus-FullFocusWaitAfterLockMs": "0.0000",
    "epi wheel-State": "0",
    "ESioController-Version": "ESImaging AOTF Controller",
    "Andor2-BaselineClamp": "Enabled",
    "Andor1-PixelType": "16bit",
    "COM5-Name": "COM5",
    "IntensiLight-State": "0",
    "FrameIndex": 10,
    "ESioController-Name": "ESioController",
    "COM6-BaudRate": "9600",
    "COM6-Description": "Serial port driver (boost:asio)",
    "COM8-Name": "COM8",
    "emission wheel-Description": "Sutter Lambda filter wheel adapter",
    "Andor1-ReadoutMode": "17.000 MHz",
    "Andor2-Shutter Opening Time": "27",
    "LaserSwitch-Stimulus State": "0",
    "ASI XYStage-Backlash-B": "0.0400",
    "Camera": "Andor2",
    "TIZDrive-Speed": "1",
    "COM4-Parity": "None",
    "Core-ImageProcessor": "",
    "LaserSwitch-Strobe Duration uS": "10000",
    "dia shutter-Mode": "Fast",
    "LaserSwitch-Label": "Lasers 488+640",
    "TIPFSOffset-Position": "75.424999999999997",
    "emission wheel-Name": "Wheel-B",
    "COM7-Description": "Serial port driver (boost:asio)",
    "Andor2-Shutter (Internal)": "Open",
    "Core-AutoShutter": "1",
    "COM7-DelayBetweenCharsMs": "0.0000",
    "Andor1-Gain": "100",
    "ASI XYStage-Speed-S": "5.7459",
    "TILightPath-Label": "Left100",
    "dia shutter-Port": "COM5",
    "NextFrame": 11,
    "TILightPath-Name": "TILightPath",
    "Core-XYStage": "ASI XYStage",
    "COM9-Parity": "None",
    "Andor2-KeepCleanTime": "3.6999",
    "COM8-Parity": "None",
    "Andor1-FanMode": "Full",
    "COM6-StopBits": "1",
    "Time": "2016-03-16 23:58:15 -0700",
    "LaserSwitch-Name": "Switch",
    "COM7-Verbose": "1",
    "Andor2-PixelType": "16bit",
    "epi wheel-ClosedPosition": "",
    "COM9-Description": "Serial port driver (boost:asio)",
    "epi wheel-Label": "blocked0",
    "Andor2-OptAcquireMode Description": "",
    "COM4-Name": "COM4",
    "Andor2-SpuriousNoiseFilterThreshold": "0.0000",
    "Andor2-1. Camera Information : | Type | Model | Serial No. |": "| iXon Ultra | DU897_BV | 7885 |",
    "COM4-BaudRate": "9600",
    "Core-AutoFocus": "TIPFSStatus",
    "TIPFSOffset-Name": "TIPFSOffset",
    "Andor1-SpuriousNoiseFilterDescription": "Spurious Noise Filter is Off",
    "TIScope-DeviceIndex": "1",
    "Andor1-ReadoutTime": "20.9556",
    "BitDepth": 16,
    "TIFilterBlock1-State": "4",
    "Slice": 0,
    "COM6-Verbose": "1",
    "COM4-Verbose": "1",
    "Andor1-FrameTransfer Help": "Should only turn on FrameTransfer if using Burst or Live mode.",
    "LaserSwitch-State": "8",
    "Andor2-EMSwitch": "On",
    "COM9-DataBits": "8",
    "Andor1-KeepCleanTime": "3.9744",
    "TINosePiece-Name": "TINosePiece",
    "TIScope-DriverVersion": "micusb.sys 2.0.5.1",
    "ChannelIndex": 1,
    "Core-Shutter": "LaserShutter",
    "TIZDrive-Name": "TIZDrive",
    "Multi Camera-TransposeCorrection": "0",
    "COM7-BaudRate": "9600",
    "Andor1-SpuriousNoiseFilterThreshold": "0.0000",
    "Andor1-Exposure": "80.0000",
    "emission wheel-Busy": "0",
    "Core-TimeoutMs": "5000",
    "IntensiLight-Name": "IntensiLightShutter",
    "ElapsedTime-ms": 21724,
    "ASI XYStage-Port": "COM8",
    "TIPFSStatus-FullFocusTimeoutMs": "5000.0000",
    "ASI XYStage-OverShoot(um)": "0.0000",
    "Andor1-Isolated Crop Mode": "Off",
    "Multi Camera-Name": "Multi Camera",
    "LaserSwitch-Strobe": "Off",
    "Andor1-FrameTransfer": "Off",
    "Frame": 10,
    "Andor1-CCDTemperature": "-70",
    "Width": 512,
    "Multi Camera-Binning": "1",
    "ASI XYStage-StepSizeY_um": "0.0100",
    "TITIRF-Mirror": "In",
    "COM5-Handshaking": "Off",
    "Andor1-VerticalClockVoltage": "Normal",
    "PositionName": null,
    "emission wheel-Speed": "3",
    "COM9-AnswerTimeout": "500.0000",
    "Andor1-Region of Interest": "Full Image",
    "Andor2-CCDTemperatureSetPoint": "-70",
    "Height": 512,
    "Andor2-TransposeCorrection": "0",
    "COM6-Handshaking": "Off",
    "COM8-DataBits": "8",
    "LaserSwitch-Exposure (ms)": "0",
    "dia shutter-State": "0",
    "Andor2-OptAcquireMode": "",
    "LaserShutter-OnOff": "0",
    "COM5-DelayBetweenCharsMs": "0.0000",
    "TIScope-DeviceAddress": "USB_DEVICE(1)",
    "dia shutter-Name": "Shutter-A",
    "Andor1-Shutter Opening Time": "27",
    "Andor1-VerticalSpeed": "3.30",
    "COM4-Handshaking": "Off",
    "ASI XYStage-JoyStick Reverse": "Off",
    "PixelType": "GRAY16",
    "TILightPath-ExtraDelayMs": "0.0000",
    "Andor2-SpuriousNoiseFilterDescription": "Spurious Noise Filter is Off",
    "COM4-AnswerTimeout": "500.0000",
    "COM7-Name": "COM7",
    "COM8-StopBits": "1",
    "COM7-DataBits": "8",
    "YPositionUm": 415.2,
    "Multi Camera-TransposeMirrorY": "0",
    "COM6-AnswerTimeout": "500.0000",
    "Multi Camera-TransposeMirrorX": "0",
    "Andor2-FrameTransfer Help": "Should only turn on FrameTransfer if using Burst or Live mode.",
    "Andor2-CoolerMode": "Fan off at shutdown",
    "Andor2-Shutter Closing Time": "27",
    "Andor2-CCDTemperature": "-70",
    "LaserSwitch-Description": "ESImaging Controller TTL outputs driver",
    "Andor1-Pre-Amp-Gain": "Gain 3",
    "COM8-Description": "Serial port driver (boost:asio)",
    "COM6-Name": "COM6",
    "Andor1-1. Camera Information : | Type | Model | Serial No. |": "| iXon Ultra | DU897_BV | 7762 |",
    "Andor1-Shutter Closing Time": "27"
  },
  "FrameKey-11-0-0": {
    "epi wheel-Busy": "0",
    "Andor1-OptAcquireMode Description": "",
    "ASI XYStage-JoyStick Slow Speed": "5",
    "Core-Initialize": "1",
    "Multi Camera-Description": "Combines multiple cameras into a single camera",
    "epi wheel-Speed": "3",
    "Andor2-Advanced | Snap Image Additional Delay (ms)": "0",
    "COM7-AnswerTimeout": "2500.0000",
    "Andor2-SpuriousNoiseFilter": "None",
    "COM7-Handshaking": "Off",
    "Andor2-Pre-Amp-Gain": "Gain 3",
    "TIFilterBlock1-Label": "dual 488/647",
    "Andor1-OptAcquireMode": "",
    "ASI XYStage-Maximum Speed (Do Not Change)": "7.5000",
    "Andor2-ReadoutMode": "17.000 MHz",
    "ROI": "0-0-512-512",
    "Andor2-FanMode": "Full",
    "Andor2-TransposeMirrorX": "0",
    "Andor2-TransposeMirrorY": "0",
    "COM5-AnswerTimeout": "500.0000",
    "ASI XYStage-Description": "ASI XY stage driver adapter",
    "COM5-StopBits": "1",
    "Andor1-TransposeMirrorY": "0",
    "Andor1-TransposeMirrorX": "0",
    "Andor2-Advanced | Snap Image Timing Mode": "Delay for Exposure",
    "LaserSwitch-Stimulus": "Off",
    "SlicePosition": null,
    "IntensiLight-Version": "V1.00",
    "Exposure-ms": 400,
    "Andor1-TransposeXY": "0",
    "COM6-DelayBetweenCharsMs": "0.0000",
    "Andor2-Exposure": "80.0000",
    "Andor1-Camera": "| iXon Ultra | DU897_BV | 7762 |",
    "Andor2-Shutter (External)": "Open",
    "ASI XYStage-Name": "XYStage",
    "COM6-Parity": "None",
    "LaserSwitch-Output Trigger Polarity": "Active High",
    "LaserSwitch-Stimulus Frequency": "0",
    "LaserShutter-Description": "ESI-AOTF shutter driver",
    "ASI XYStage-JoyStick Fast Speed": "60",
    "emission wheel-Label": "empty5",
    "COM7-Parity": "None",
    "IntensiLight-ND": "32",
    "LaserSwitch-Trigger Mode": "Input",
    "ESioController-Port": "COM9",
    "Andor2-FrameTransfer": "On",
    "Andor1-Trigger": "External",
    "Andor2-Binning": "1",
    "LaserSwitch-Delay (ms)": "0",
    "AxisPositions": null,
    "COM5-BaudRate": "9600",
    "Andor2-CountConvert": "Counts",
    "Andor2-ActualInterval-ms": "80.00",
    "Andor1-SpuriousNoiseFilter": "None",
    "Andor1-EMSwitch": "On",
    "COM9-DelayBetweenCharsMs": "0.0000",
    "LaserSwitch-Blanking Mode": "On",
    "Andor1-CCDTemperature Help": "Wait for temperature to stabilize before acquisition.",
    "Andor1-BaselineClamp": "Enabled",
    "COM9-BaudRate": "57600",
    "ASI XYStage-Wait_Cycles": "0",
    "TINosePiece-Label": "2-ApoTIRF 100x na 1.49",
    "COM5-Verbose": "1",
    "COM7-StopBits": "1",
    "Andor2-CCDTemperature Help": "Wait for temperature to stabilize before acquisition.",
    "COM8-DelayBetweenCharsMs": "0.0000",
    "LaserSwitch-Input Trigger Edge": "Falling",
    "TIPFSStatus-Name": "TIPFSStatus",
    "dia shutter-Controller Info": "10-3WA-25WB-25WC-NCSA-IQSB-",
    "ASI XYStage-Error-E(nm)": "400.0000",
    "IntensiLight-Description": "Nikon IntensiLight Shutter adapter",
    "emission wheel-ClosedPosition": "",
    "COM8-AnswerTimeout": "500.0000",
    "TIFilterBlock1-ExtraDelayMs": "0.0000",
    "TINosePiece-State": "1",
    "Multi Camera-TransposeXY": "0",
    "TIScope-SoftwareVersion": "4.4.1.714",
    "epi wheel-Description": "Sutter Lambda filter wheel adapter",
    "Andor2-VerticalClockVoltage": "Normal",
    "Andor2-Gain": "1000",
    "TILightPath-State": "1",
    "Andor2-Trigger": "Software",
    "UUID": "0eb4018a-7aab-4721-b6db-4f01af5d37bc",
    "ASI XYStage-TransposeMirrorY": "0",
    "Andor2-ReadoutTime": "20.9001",
    "Andor1-Output_Amplifier": "Electron Multiplying",
    "ASI XYStage-TransposeMirrorX": "0",
    "Core-Camera": "Multi Camera",
    "Andor1-CountConvertWavelength": "0.0000",
    "Core-SLM": "",
    "dia shutter-Description": "Sutter Lambda shutter adapter",
    "emission wheel-State": "5",
    "LaserSwitch-TTL0": "0",
    "LaserSwitch-TTL1": "0",
    "Multi Camera-Physical Camera 3": "Undefined",
    "Andor2-TransposeXY": "0",
    "epi wheel-Port": "COM5",
    "LaserSwitch-TTL4": "0",
    "LaserSwitch-TTL5": "0",
    "TIPFSStatus-State": "On",
    "LaserSwitch-TTL2": "0",
    "LaserSwitch-TTL3": "1",
    "Andor1-Advanced | Snap Image Timing Mode": "Delay for Exposure",
    "Andor1-Binning": "1",
    "Andor2-Output_Amplifier": "Electron Multiplying",
    "LaserSwitch-TTL6": "0",
    "LaserSwitch-TTL7": "0",
    "LaserSwitch-Sequence": "Off",
    "Core-ChannelGroup": "TIRF Multi-Cam",
    "PositionIndex": 0,
    "WaitInterval": 2000,
    "TIFilterBlock1-Name": "TIFilterBlock1",
    "Andor1-Shutter (Internal)": "Open",
    "TINosePiece-ExtraDelayMs": "0.0000",
    "PixelSizeUm": 0,
    "ASI XYStage-StepSizeX_um": "0.0100",
    "TIScope-FirmwareVersion": "Ti-E V4.11",
    "COM9-StopBits": "1",
    "Source": "Multi Camera",
    "COM9-Name": "COM9",
    "Andor2-Description": "Andor camera adapter",
    "COM4-StopBits": "1",
    "Andor1-Advanced | Snap Image Additional Delay (ms)": "0",
    "Andor2-VerticalSpeed": "3.30",
    "emission wheel-Port": "COM5",
    "COM4-DataBits": "8",
    "TIPFSStatus-Status": "Locked in focus",
    "Andor1-TransposeCorrection": "0",
    "Andor2-Region of Interest": "Full Image",
    "Andor1-ActualInterval-ms": "104.93 (minimum)",
    "TITIRF-Name": "TITIRF",
    "ASI XYStage-FinishError-PCROS(nm)": "24.0000",
    "COM5-DataBits": "8",
    "Binning": "1",
    "Andor1-CoolerMode": "Fan off at shutdown",
    "LaserSwitch-Timed Output Mode": "Off",
    "epi wheel-Name": "Wheel-A",
    "Andor2-TimeOut": "10000",
    "Andor1-TimeOut": "10000",
    "dia shutter-NDSetting": "1",
    "COM4-DelayBetweenCharsMs": "0.0000",
    "COM5-Parity": "None",
    "COM5-Description": "Serial port driver (boost:asio)",
    "LaserShutter-Name": "Shutter",
    "Andor1-Shutter (External)": "Open",
    "COM9-Verbose": "0",
    "ASI XYStage-MotorOnOff": "On",
    "COM4-Description": "Serial port driver (boost:asio)",
    "COM8-Verbose": "1",
    "Multi Camera-Physical Camera 1": "Andor1",
    "Multi Camera-Physical Camera 2": "Andor2",
    "XPositionUm": -14878.7,
    "LaserSwitch-Repeat Timed Pattern": "0",
    "epi wheel-Delay_ms": "0.0000",
    "COM6-DataBits": "8",
    "Andor1-CountConvert": "Counts",
    "TIZDrive-Tolerance": "0",
    "FileName": "MCC 647 1 mW SP 488 0.5 mW SP 400 ms exp 488 100 gain _3_MMStack.ome.tif",
    "ASI XYStage-Version": "Version: USB-9.0h ",
    "Andor1-CCDTemperatureSetPoint": "-70",
    "IntensiLight-Port": "COM7",
    "TITIRF-Position": "19435",
    "Core-Galvo": "Undefined",
    "Andor2-Camera": "| iXon Ultra | DU897_BV | 7885 |",
    "Position": "Default",
    "COM9-Handshaking": "Off",
    "COM8-BaudRate": "9600",
    "COM8-Handshaking": "Off",
    "CameraChannelIndex": 0,
    "SliceIndex": 0,
    "ZPositionUm": 75.425,
    "Andor1-Description": "Andor camera adapter",
    "emission wheel-Delay_ms": "0.0000",
    "Core-Focus": "TIPFSOffset",
    "Andor2-CountConvertWavelength": "0.0000",
    "Channel": "488+640dual Multi-Cam-Andor1",
    "Andor2-Isolated Crop Mode": "Off",
    "TIPFSStatus-FullFocusWaitAfterLockMs": "0.0000",
    "epi wheel-State": "0",
    "ESioController-Version": "ESImaging AOTF Controller",
    "Andor2-BaselineClamp": "Enabled",
    "Andor1-PixelType": "16bit",
    "COM5-Name": "COM5",
    "IntensiLight-State": "0",
    "FrameIndex": 11,
    "ESioController-Name": "ESioController",
    "COM6-BaudRate": "9600",
    "COM6-Description": "Serial port driver (boost:asio)",
    "COM8-Name": "COM8",
    "emission wheel-Description": "Sutter Lambda filter wheel adapter",
    "Andor1-ReadoutMode": "17.000 MHz",
    "Andor2-Shutter Opening Time": "27",
    "LaserSwitch-Stimulus State": "0",
    "ASI XYStage-Backlash-B": "0.0400",
    "Camera": "Andor1",
    "TIZDrive-Speed": "1",
    "COM4-Parity": "None",
    "Core-ImageProcessor": "",
    "LaserSwitch-Strobe Duration uS": "10000",
    "dia shutter-Mode": "Fast",
    "LaserSwitch-Label": "Lasers 488+640",
    "TIPFSOffset-Position": "75.424999999999997",
    "emission wheel-Name": "Wheel-B",
    "COM7-Description": "Serial port driver (boost:asio)",
    "Andor2-Shutter (Internal)": "Open",
    "Core-AutoShutter": "1",
    "COM7-DelayBetweenCharsMs": "0.0000",
    "Andor1-Gain": "100",
    "ASI XYStage-Speed-S": "5.7459",
    "TILightPath-Label": "Left100",
    "dia shutter-Port": "COM5",
    "NextFrame": 12,
    "TILightPath-Name": "TILightPath",
    "Core-XYStage": "ASI XYStage",
    "COM9-Parity": "None",
    "Andor2-KeepCleanTime": "3.6999",
    "COM8-Parity": "None",
    "Andor1-FanMode": "Full",
    "COM6-StopBits": "1",
    "Time": "2016-03-16 23:58:17 -0700",
    "LaserSwitch-Name": "Switch",
    "COM7-Verbose": "1",
    "Andor2-PixelType": "16bit",
    "epi wheel-ClosedPosition": "",
    "COM9-Description": "Serial port driver (boost:asio)",
    "epi wheel-Label": "blocked0",
    "Andor2-OptAcquireMode Description": "",
    "COM4-Name": "COM4",
    "Andor2-SpuriousNoiseFilterThreshold": "0.0000",
    "Andor2-1. Camera Information : | Type | Model | Serial No. |": "| iXon Ultra | DU897_BV | 7885 |",
    "COM4-BaudRate": "9600",
    "Core-AutoFocus": "TIPFSStatus",
    "TIPFSOffset-Name": "TIPFSOffset",
    "Andor1-SpuriousNoiseFilterDescription": "Spurious Noise Filter is Off",
    "TIScope-DeviceIndex": "1",
    "Andor1-ReadoutTime": "20.9556",
    "BitDepth": 16,
    "TIFilterBlock1-State": "4",
    "Slice": 0,
    "COM6-Verbose": "1",
    "COM4-Verbose": "1",
    "Andor1-FrameTransfer Help": "Should only turn on FrameTransfer if using Burst or Live mode.",
    "LaserSwitch-State": "8",
    "Andor2-EMSwitch": "On",
    "COM9-DataBits": "8",
    "Andor1-KeepCleanTime": "3.9744",
    "TINosePiece-Name": "TINosePiece",
    "TIScope-DriverVersion": "micusb.sys 2.0.5.1",
    "ChannelIndex": 0,
    "Core-Shutter": "LaserShutter",
    "TIZDrive-Name": "TIZDrive",
    "Multi Camera-TransposeCorrection": "0",
    "COM7-BaudRate": "9600",
    "Andor1-SpuriousNoiseFilterThreshold": "0.0000",
    "Andor1-Exposure": "80.0000",
    "emission wheel-Busy": "0",
    "Core-TimeoutMs": "5000",
    "IntensiLight-Name": "IntensiLightShutter",
    "ElapsedTime-ms": 23713,
    "ASI XYStage-Port": "COM8",
    "TIPFSStatus-FullFocusTimeoutMs": "5000.0000",
    "ASI XYStage-OverShoot(um)": "0.0000",
    "Andor1-Isolated Crop Mode": "Off",
    "Multi Camera-Name": "Multi Camera",
    "LaserSwitch-Strobe": "Off",
    "Andor1-FrameTransfer": "Off",
    "Frame": 11,
    "Andor1-CCDTemperature": "-70",
    "Width": 512,
    "Multi Camera-Binning": "1",
    "ASI XYStage-StepSizeY_um": "0.0100",
    "TITIRF-Mirror": "In",
    "COM5-Handshaking": "Off",
    "Andor1-VerticalClockVoltage": "Normal",
    "PositionName": null,
    "emission wheel-Speed": "3",
    "COM9-AnswerTimeout": "500.0000",
    "Andor1-Region of Interest": "Full Image",
    "Andor2-CCDTemperatureSetPoint": "-70",
    "Height": 512,
    "Andor2-TransposeCorrection": "0",
    "COM6-Handshaking": "Off",
    "COM8-DataBits": "8",
    "LaserSwitch-Exposure (ms)": "0",
    "dia shutter-State": "0",
    "Andor2-OptAcquireMode": "",
    "LaserShutter-OnOff": "0",
    "COM5-DelayBetweenCharsMs": "0.0000",
    "TIScope-DeviceAddress": "USB_DEVICE(1)",
    "dia shutter-Name": "Shutter-A",
    "Andor1-Shutter Opening Time": "27",
    "Andor1-VerticalSpeed": "3.30",
    "COM4-Handshaking": "Off",
    "ASI XYStage-JoyStick Reverse": "Off",
    "PixelType": "GRAY16",
    "TILightPath-ExtraDelayMs": "0.0000",
    "Andor2-SpuriousNoiseFilterDescription": "Spurious Noise Filter is Off",
    "COM4-AnswerTimeout": "500.0000",
    "COM7-Name": "COM7",
    "COM8-StopBits": "1",
    "COM7-DataBits": "8",
    "YPositionUm": 415.2,
    "Multi Camera-TransposeMirrorY": "0",
    "COM6-AnswerTimeout": "500.0000",
    "Multi Camera-TransposeMirrorX": "0",
    "Andor2-FrameTransfer Help": "Should only turn on FrameTransfer if using Burst or Live mode.",
    "Andor2-CoolerMode": "Fan off at shutdown",
    "Andor2-Shutter Closing Time": "27",
    "Andor2-CCDTemperature": "-70",
    "LaserSwitch-Description": "ESImaging Controller TTL outputs driver",
    "Andor1-Pre-Amp-Gain": "Gain 3",
    "COM8-Description": "Serial port driver (boost:asio)",
    "COM6-Name": "COM6",
    "Andor1-1. Camera Information : | Type | Model | Serial No. |": "| iXon Ultra | DU897_BV | 7762 |",
    "Andor1-Shutter Closing Time": "27"
  },
  "FrameKey-11-1-0": {
    "epi wheel-Busy": "0",
    "Andor1-OptAcquireMode Description": "",
    "ASI XYStage-JoyStick Slow Speed": "5",
    "Core-Initialize": "1",
    "Multi Camera-Description": "Combines multiple cameras into a single camera",
    "epi wheel-Speed": "3",
    "Andor2-Advanced | Snap Image Additional Delay (ms)": "0",
    "COM7-AnswerTimeout": "2500.0000",
    "Andor2-SpuriousNoiseFilter": "None",
    "COM7-Handshaking": "Off",
    "Andor2-Pre-Amp-Gain": "Gain 3",
    "TIFilterBlock1-Label": "dual 488/647",
    "Andor1-OptAcquireMode": "",
    "ASI XYStage-Maximum Speed (Do Not Change)": "7.5000",
    "Andor2-ReadoutMode": "17.000 MHz",
    "ROI": "0-0-512-512",
    "Andor2-FanMode": "Full",
    "Andor2-TransposeMirrorX": "0",
    "Andor2-TransposeMirrorY": "0",
    "COM5-AnswerTimeout": "500.0000",
    "ASI XYStage-Description": "ASI XY stage driver adapter",
    "COM5-StopBits": "1",
    "Andor1-TransposeMirrorY": "0",
    "Andor1-TransposeMirrorX": "0",
    "Andor2-Advanced | Snap Image Timing Mode": "Delay for Exposure",
    "LaserSwitch-Stimulus": "Off",
    "SlicePosition": null,
    "IntensiLight-Version": "V1.00",
    "Exposure-ms": 400,
    "Andor1-TransposeXY": "0",
    "COM6-DelayBetweenCharsMs": "0.0000",
    "Andor2-Exposure": "80.0000",
    "Andor1-Camera": "| iXon Ultra | DU897_BV | 7762 |",
    "Andor2-Shutter (External)": "Open",
    "ASI XYStage-Name": "XYStage",
    "COM6-Parity": "None",
    "LaserSwitch-Output Trigger Polarity": "Active High",
    "LaserSwitch-Stimulus Frequency": "0",
    "LaserShutter-Description": "ESI-AOTF shutter driver",
    "ASI XYStage-JoyStick Fast Speed": "60",
    "emission wheel-Label": "empty5",
    "COM7-Parity": "None",
    "IntensiLight-ND": "32",
    "LaserSwitch-Trigger Mode": "Input",
    "ESioController-Port": "COM9",
    "Andor2-FrameTransfer": "On",
    "Andor1-Trigger": "External",
    "Andor2-Binning": "1",
    "LaserSwitch-Delay (ms)": "0",
    "AxisPositions": null,
    "COM5-BaudRate": "9600",
    "Andor2-CountConvert": "Counts",
    "Andor2-ActualInterval-ms": "80.00",
    "Andor1-SpuriousNoiseFilter": "None",
    "Andor1-EMSwitch": "On",
    "COM9-DelayBetweenCharsMs": "0.0000",
    "LaserSwitch-Blanking Mode": "On",
    "Andor1-CCDTemperature Help": "Wait for temperature to stabilize before acquisition.",
    "Andor1-BaselineClamp": "Enabled",
    "COM9-BaudRate": "57600",
    "ASI XYStage-Wait_Cycles": "0",
    "TINosePiece-Label": "2-ApoTIRF 100x na 1.49",
    "COM5-Verbose": "1",
    "COM7-StopBits": "1",
    "Andor2-CCDTemperature Help": "Wait for temperature to stabilize before acquisition.",
    "COM8-DelayBetweenCharsMs": "0.0000",
    "LaserSwitch-Input Trigger Edge": "Falling",
    "TIPFSStatus-Name": "TIPFSStatus",
    "dia shutter-Controller Info": "10-3WA-25WB-25WC-NCSA-IQSB-",
    "ASI XYStage-Error-E(nm)": "400.0000",
    "IntensiLight-Description": "Nikon IntensiLight Shutter adapter",
    "emission wheel-ClosedPosition": "",
    "COM8-AnswerTimeout": "500.0000",
    "TIFilterBlock1-ExtraDelayMs": "0.0000",
    "TINosePiece-State": "1",
    "Multi Camera-TransposeXY": "0",
    "TIScope-SoftwareVersion": "4.4.1.714",
    "ImageFlipper-Rotation": 180,
    "epi wheel-Description": "Sutter Lambda filter wheel adapter",
    "Andor2-VerticalClockVoltage": "Normal",
    "Andor2-Gain": "1000",
    "TILightPath-State": "1",
    "Andor2-Trigger": "Software",
    "UUID": "7072fa93-d32a-4552-8063-b41b3fa069de",
    "ASI XYStage-TransposeMirrorY": "0",
    "Andor2-ReadoutTime": "20.9001",
    "Andor1-Output_Amplifier": "Electron Multiplying",
    "ASI XYStage-TransposeMirrorX": "0",
    "Core-Camera": "Multi Camera",
    "Andor1-CountConvertWavelength": "0.0000",
    "Core-SLM": "",
    "dia shutter-Description": "Sutter Lambda shutter adapter",
    "emission wheel-State": "5",
    "LaserSwitch-TTL0": "0",
    "LaserSwitch-TTL1": "0",
    "Multi Camera-Physical Camera 3": "Undefined",
    "Andor2-TransposeXY": "0",
    "epi wheel-Port": "COM5",
    "LaserSwitch-TTL4": "0",
    "LaserSwitch-TTL5": "0",
    "TIPFSStatus-State": "On",
    "LaserSwitch-TTL2": "0",
    "LaserSwitch-TTL3": "1",
    "Andor1-Advanced | Snap Image Timing Mode": "Delay for Exposure",
    "Andor1-Binning": "1",
    "Andor2-Output_Amplifier": "Electron Multiplying",
    "LaserSwitch-TTL6": "0",
    "LaserSwitch-TTL7": "0",
    "LaserSwitch-Sequence": "Off",
    "Core-ChannelGroup": "TIRF Multi-Cam",
    "PositionIndex": 0,
    "WaitInterval": 2000,
    "TIFilterBlock1-Name": "TIFilterBlock1",
    "Andor1-Shutter (Internal)": "Open",
    "TINosePiece-ExtraDelayMs": "0.0000",
    "PixelSizeUm": 0,
    "ASI XYStage-StepSizeX_um": "0.0100",
    "TIScope-FirmwareVersion": "Ti-E V4.11",
    "COM9-StopBits": "1",
    "Source": "Multi Camera",
    "COM9-Name": "COM9",
    "Andor2-Description": "Andor camera adapter",
    "COM4-StopBits": "1",
    "Andor1-Advanced | Snap Image Additional Delay (ms)": "0",
    "Andor2-VerticalSpeed": "3.30",
    "ImageFlipper-Mirror": "On",
    "emission wheel-Port": "COM5",
    "COM4-DataBits": "8",
    "TIPFSStatus-Status": "Locked in focus",
    "Andor1-TransposeCorrection": "0",
    "Andor2-Region of Interest": "Full Image",
    "Andor1-ActualInterval-ms": "104.93 (minimum)",
    "TITIRF-Name": "TITIRF",
    "ASI XYStage-FinishError-PCROS(nm)": "24.0000",
    "COM5-DataBits": "8",
    "Binning": "1",
    "Andor1-CoolerMode": "Fan off at shutdown",
    "LaserSwitch-Timed Output Mode": "Off",
    "epi wheel-Name": "Wheel-A",
    "Andor2-TimeOut": "10000",
    "Andor1-TimeOut": "10000",
    "dia shutter-NDSetting": "1",
    "COM4-DelayBetweenCharsMs": "0.0000",
    "COM5-Parity": "None",
    "COM5-Description": "Serial port driver (boost:asio)",
    "LaserShutter-Name": "Shutter",
    "Andor1-Shutter (External)": "Open",
    "COM9-Verbose": "0",
    "ASI XYStage-MotorOnOff": "On",
    "COM4-Description": "Serial port driver (boost:asio)",
    "COM8-Verbose": "1",
    "Multi Camera-Physical Camera 1": "Andor1",
    "Multi Camera-Physical Camera 2": "Andor2",
    "XPositionUm": -14878.7,
    "LaserSwitch-Repeat Timed Pattern": "0",
    "epi wheel-Delay_ms": "0.0000",
    "COM6-DataBits": "8",
    "Andor1-CountConvert": "Counts",
    "TIZDrive-Tolerance": "0",
    "FileName": "MCC 647 1 mW SP 488 0.5 mW SP 400 ms exp 488 100 gain _3_MMStack.ome.tif",
    "ASI XYStage-Version": "Version: USB-9.0h ",
    "Andor1-CCDTemperatureSetPoint": "-70",
    "IntensiLight-Port": "COM7",
    "TITIRF-Position": "19435",
    "Core-Galvo": "Undefined",
    "Andor2-Camera": "| iXon Ultra | DU897_BV | 7885 |",
    "Position": "Default",
    "COM9-Handshaking": "Off",
    "COM8-BaudRate": "9600",
    "COM8-Handshaking": "Off",
    "CameraChannelIndex": 1,
    "SliceIndex": 0,
    "ZPositionUm": 75.425,
    "Andor1-Description": "Andor camera adapter",
    "emission wheel-Delay_ms": "0.0000",
    "Core-Focus": "TIPFSOffset",
    "Andor2-CountConvertWavelength": "0.0000",
    "Channel": "488+640dual Multi-Cam-Andor2",
    "Andor2-Isolated Crop Mode": "Off",
    "TIPFSStatus-FullFocusWaitAfterLockMs": "0.0000",
    "epi wheel-State": "0",
    "ESioController-Version": "ESImaging AOTF Controller",
    "Andor2-BaselineClamp": "Enabled",
    "Andor1-PixelType": "16bit",
    "COM5-Name": "COM5",
    "IntensiLight-State": "0",
    "FrameIndex": 11,
    "ESioController-Name": "ESioController",
    "COM6-BaudRate": "9600",
    "COM6-Description": "Serial port driver (boost:asio)",
    "COM8-Name": "COM8",
    "emission wheel-Description": "Sutter Lambda filter wheel adapter",
    "Andor1-ReadoutMode": "17.000 MHz",
    "Andor2-Shutter Opening Time": "27",
    "LaserSwitch-Stimulus State": "0",
    "ASI XYStage-Backlash-B": "0.0400",
    "Camera": "Andor2",
    "TIZDrive-Speed": "1",
    "COM4-Parity": "None",
    "Core-ImageProcessor": "",
    "LaserSwitch-Strobe Duration uS": "10000",
    "dia shutter-Mode": "Fast",
    "LaserSwitch-Label": "Lasers 488+640",
    "TIPFSOffset-Position": "75.424999999999997",
    "emission wheel-Name": "Wheel-B",
    "COM7-Description": "Serial port driver (boost:asio)",
    "Andor2-Shutter (Internal)": "Open",
    "Core-AutoShutter": "1",
    "COM7-DelayBetweenCharsMs": "0.0000",
    "Andor1-Gain": "100",
    "ASI XYStage-Speed-S": "5.7459",
    "TILightPath-Label": "Left100",
    "dia shutter-Port": "COM5",
    "NextFrame": 12,
    "TILightPath-Name": "TILightPath",
    "Core-XYStage": "ASI XYStage",
    "COM9-Parity": "None",
    "Andor2-KeepCleanTime": "3.6999",
    "COM8-Parity": "None",
    "Andor1-FanMode": "Full",
    "COM6-StopBits": "1",
    "Time": "2016-03-16 23:58:17 -0700",
    "LaserSwitch-Name": "Switch",
    "COM7-Verbose": "1",
    "Andor2-PixelType": "16bit",
    "epi wheel-ClosedPosition": "",
    "COM9-Description": "Serial port driver (boost:asio)",
    "epi wheel-Label": "blocked0",
    "Andor2-OptAcquireMode Description": "",
    "COM4-Name": "COM4",
    "Andor2-SpuriousNoiseFilterThreshold": "0.0000",
    "Andor2-1. Camera Information : | Type | Model | Serial No. |": "| iXon Ultra | DU897_BV | 7885 |",
    "COM4-BaudRate": "9600",
    "Core-AutoFocus": "TIPFSStatus",
    "TIPFSOffset-Name": "TIPFSOffset",
    "Andor1-SpuriousNoiseFilterDescription": "Spurious Noise Filter is Off",
    "TIScope-DeviceIndex": "1",
    "Andor1-ReadoutTime": "20.9556",
    "BitDepth": 16,
    "TIFilterBlock1-State": "4",
    "Slice": 0,
    "COM6-Verbose": "1",
    "COM4-Verbose": "1",
    "Andor1-FrameTransfer Help": "Should only turn on FrameTransfer if using Burst or Live mode.",
    "LaserSwitch-State": "8",
    "Andor2-EMSwitch": "On",
    "COM9-DataBits": "8",
    "Andor1-KeepCleanTime": "3.9744",
    "TINosePiece-Name": "TINosePiece",
    "TIScope-DriverVersion": "micusb.sys 2.0.5.1",
    "ChannelIndex": 1,
    "Core-Shutter": "LaserShutter",
    "TIZDrive-Name": "TIZDrive",
    "Multi Camera-TransposeCorrection": "0",
    "COM7-BaudRate": "9600",
    "Andor1-SpuriousNoiseFilterThreshold": "0.0000",
    "Andor1-Exposure": "80.0000",
    "emission wheel-Busy": "0",
    "Core-TimeoutMs": "5000",
    "IntensiLight-Name": "IntensiLightShutter",
    "ElapsedTime-ms": 23723,
    "ASI XYStage-Port": "COM8",
    "TIPFSStatus-FullFocusTimeoutMs": "5000.0000",
    "ASI XYStage-OverShoot(um)": "0.0000",
    "Andor1-Isolated Crop Mode": "Off",
    "Multi Camera-Name": "Multi Camera",
    "LaserSwitch-Strobe": "Off",
    "Andor1-FrameTransfer": "Off",
    "Frame": 11,
    "Andor1-CCDTemperature": "-70",
    "Width": 512,
    "Multi Camera-Binning": "1",
    "ASI XYStage-StepSizeY_um": "0.0100",
    "TITIRF-Mirror": "In",
    "COM5-Handshaking": "Off",
    "Andor1-VerticalClockVoltage": "Normal",
    "PositionName": null,
    "emission wheel-Speed": "3",
    "COM9-AnswerTimeout": "500.0000",
    "Andor1-Region of Interest": "Full Image",
    "Andor2-CCDTemperatureSetPoint": "-70",
    "Height": 512,
    "Andor2-TransposeCorrection": "0",
    "COM6-Handshaking": "Off",
    "COM8-DataBits": "8",
    "LaserSwitch-Exposure (ms)": "0",
    "dia shutter-State": "0",
    "Andor2-OptAcquireMode": "",
    "LaserShutter-OnOff": "0",
    "COM5-DelayBetweenCharsMs": "0.0000",
    "TIScope-DeviceAddress": "USB_DEVICE(1)",
    "dia shutter-Name": "Shutter-A",
    "Andor1-Shutter Opening Time": "27",
    "Andor1-VerticalSpeed": "3.30",
    "COM4-Handshaking": "Off",
    "ASI XYStage-JoyStick Reverse": "Off",
    "PixelType": "GRAY16",
    "TILightPath-ExtraDelayMs": "0.0000",
    "Andor2-SpuriousNoiseFilterDescription": "Spurious Noise Filter is Off",
    "COM4-AnswerTimeout": "500.0000",
    "COM7-Name": "COM7",
    "COM8-StopBits": "1",
    "COM7-DataBits": "8",
    "YPositionUm": 415.2,
    "Multi Camera-TransposeMirrorY": "0",
    "COM6-AnswerTimeout": "500.0000",
    "Multi Camera-TransposeMirrorX": "0",
    "Andor2-FrameTransfer Help": "Should only turn on FrameTransfer if using Burst or Live mode.",
    "Andor2-CoolerMode": "Fan off at shutdown",
    "Andor2-Shutter Closing Time": "27",
    "Andor2-CCDTemperature": "-70",
    "LaserSwitch-Description": "ESImaging Controller TTL outputs driver",
    "Andor1-Pre-Amp-Gain": "Gain 3",
    "COM8-Description": "Serial port driver (boost:asio)",
    "COM6-Name": "COM6",
    "Andor1-1. Camera Information : | Type | Model | Serial No. |": "| iXon Ultra | DU897_BV | 7762 |",
    "Andor1-Shutter Closing Time": "27"
  },
  "FrameKey-12-0-0": {
    "epi wheel-Busy": "0",
    "Andor1-OptAcquireMode Description": "",
    "ASI XYStage-JoyStick Slow Speed": "5",
    "Core-Initialize": "1",
    "Multi Camera-Description": "Combines multiple cameras into a single camera",
    "epi wheel-Speed": "3",
    "Andor2-Advanced | Snap Image Additional Delay (ms)": "0",
    "COM7-AnswerTimeout": "2500.0000",
    "Andor2-SpuriousNoiseFilter": "None",
    "COM7-Handshaking": "Off",
    "Andor2-Pre-Amp-Gain": "Gain 3",
    "TIFilterBlock1-Label": "dual 488/647",
    "Andor1-OptAcquireMode": "",
    "ASI XYStage-Maximum Speed (Do Not Change)": "7.5000",
    "Andor2-ReadoutMode": "17.000 MHz",
    "ROI": "0-0-512-512",
    "Andor2-FanMode": "Full",
    "Andor2-TransposeMirrorX": "0",
    "Andor2-TransposeMirrorY": "0",
    "COM5-AnswerTimeout": "500.0000",
    "ASI XYStage-Description": "ASI XY stage driver adapter",
    "COM5-StopBits": "1",
    "Andor1-TransposeMirrorY": "0",
    "Andor1-TransposeMirrorX": "0",
    "Andor2-Advanced | Snap Image Timing Mode": "Delay for Exposure",
    "LaserSwitch-Stimulus": "Off",
    "SlicePosition": null,
    "IntensiLight-Version": "V1.00",
    "Exposure-ms": 400,
    "Andor1-TransposeXY": "0",
    "COM6-DelayBetweenCharsMs": "0.0000",
    "Andor2-Exposure": "80.0000",
    "Andor1-Camera": "| iXon Ultra | DU897_BV | 7762 |",
    "Andor2-Shutter (External)": "Open",
    "ASI XYStage-Name": "XYStage",
    "COM6-Parity": "None",
    "LaserSwitch-Output Trigger Polarity": "Active High",
    "LaserSwitch-Stimulus Frequency": "0",
    "LaserShutter-Description": "ESI-AOTF shutter driver",
    "ASI XYStage-JoyStick Fast Speed": "60",
    "emission wheel-Label": "empty5",
    "COM7-Parity": "None",
    "IntensiLight-ND": "32",
    "LaserSwitch-Trigger Mode": "Input",
    "ESioController-Port": "COM9",
    "Andor2-FrameTransfer": "On",
    "Andor1-Trigger": "External",
    "Andor2-Binning": "1",
    "LaserSwitch-Delay (ms)": "0",
    "AxisPositions": null,
    "COM5-BaudRate": "9600",
    "Andor2-CountConvert": "Counts",
    "Andor2-ActualInterval-ms": "80.00",
    "Andor1-SpuriousNoiseFilter": "None",
    "Andor1-EMSwitch": "On",
    "COM9-DelayBetweenCharsMs": "0.0000",
    "LaserSwitch-Blanking Mode": "On",
    "Andor1-CCDTemperature Help": "Wait for temperature to stabilize before acquisition.",
    "Andor1-BaselineClamp": "Enabled",
    "COM9-BaudRate": "57600",
    "ASI XYStage-Wait_Cycles": "0",
    "TINosePiece-Label": "2-ApoTIRF 100x na 1.49",
    "COM5-Verbose": "1",
    "COM7-StopBits": "1",
    "Andor2-CCDTemperature Help": "Wait for temperature to stabilize before acquisition.",
    "COM8-DelayBetweenCharsMs": "0.0000",
    "LaserSwitch-Input Trigger Edge": "Falling",
    "TIPFSStatus-Name": "TIPFSStatus",
    "dia shutter-Controller Info": "10-3WA-25WB-25WC-NCSA-IQSB-",
    "ASI XYStage-Error-E(nm)": "400.0000",
    "IntensiLight-Description": "Nikon IntensiLight Shutter adapter",
    "emission wheel-ClosedPosition": "",
    "COM8-AnswerTimeout": "500.0000",
    "TIFilterBlock1-ExtraDelayMs": "0.0000",
    "TINosePiece-State": "1",
    "Multi Camera-TransposeXY": "0",
    "TIScope-SoftwareVersion": "4.4.1.714",
    "epi wheel-Description": "Sutter Lambda filter wheel adapter",
    "Andor2-VerticalClockVoltage": "Normal",
    "Andor2-Gain": "1000",
    "TILightPath-State": "1",
    "Andor2-Trigger": "Software",
    "UUID": "d0ded974-c403-4ce3-9da6-193e83f9b53b",
    "ASI XYStage-TransposeMirrorY": "0",
    "Andor2-ReadoutTime": "20.9001",
    "Andor1-Output_Amplifier": "Electron Multiplying",
    "ASI XYStage-TransposeMirrorX": "0",
    "Core-Camera": "Multi Camera",
    "Andor1-CountConvertWavelength": "0.0000",
    "Core-SLM": "",
    "dia shutter-Description": "Sutter Lambda shutter adapter",
    "emission wheel-State": "5",
    "LaserSwitch-TTL0": "0",
    "LaserSwitch-TTL1": "0",
    "Multi Camera-Physical Camera 3": "Undefined",
    "Andor2-TransposeXY": "0",
    "epi wheel-Port": "COM5",
    "LaserSwitch-TTL4": "0",
    "LaserSwitch-TTL5": "0",
    "TIPFSStatus-State": "On",
    "LaserSwitch-TTL2": "0",
    "LaserSwitch-TTL3": "1",
    "Andor1-Advanced | Snap Image Timing Mode": "Delay for Exposure",
    "Andor1-Binning": "1",
    "Andor2-Output_Amplifier": "Electron Multiplying",
    "LaserSwitch-TTL6": "0",
    "LaserSwitch-TTL7": "0",
    "LaserSwitch-Sequence": "Off",
    "Core-ChannelGroup": "TIRF Multi-Cam",
    "PositionIndex": 0,
    "WaitInterval": 2000,
    "TIFilterBlock1-Name": "TIFilterBlock1",
    "Andor1-Shutter (Internal)": "Open",
    "TINosePiece-ExtraDelayMs": "0.0000",
    "PixelSizeUm": 0,
    "ASI XYStage-StepSizeX_um": "0.0100",
    "TIScope-FirmwareVersion": "Ti-E V4.11",
    "COM9-StopBits": "1",
    "Source": "Multi Camera",
    "COM9-Name": "COM9",
    "Andor2-Description": "Andor camera adapter",
    "COM4-StopBits": "1",
    "Andor1-Advanced | Snap Image Additional Delay (ms)": "0",
    "Andor2-VerticalSpeed": "3.30",
    "emission wheel-Port": "COM5",
    "COM4-DataBits": "8",
    "TIPFSStatus-Status": "Locked in focus",
    "Andor1-TransposeCorrection": "0",
    "Andor2-Region of Interest": "Full Image",
    "Andor1-ActualInterval-ms": "104.93 (minimum)",
    "TITIRF-Name": "TITIRF",
    "ASI XYStage-FinishError-PCROS(nm)": "24.0000",
    "COM5-DataBits": "8",
    "Binning": "1",
    "Andor1-CoolerMode": "Fan off at shutdown",
    "LaserSwitch-Timed Output Mode": "Off",
    "epi wheel-Name": "Wheel-A",
    "Andor2-TimeOut": "10000",
    "Andor1-TimeOut": "10000",
    "dia shutter-NDSetting": "1",
    "COM4-DelayBetweenCharsMs": "0.0000",
    "COM5-Parity": "None",
    "COM5-Description": "Serial port driver (boost:asio)",
    "LaserShutter-Name": "Shutter",
    "Andor1-Shutter (External)": "Open",
    "COM9-Verbose": "0",
    "ASI XYStage-MotorOnOff": "On",
    "COM4-Description": "Serial port driver (boost:asio)",
    "COM8-Verbose": "1",
    "Multi Camera-Physical Camera 1": "Andor1",
    "Multi Camera-Physical Camera 2": "Andor2",
    "XPositionUm": -14878.7,
    "LaserSwitch-Repeat Timed Pattern": "0",
    "epi wheel-Delay_ms": "0.0000",
    "COM6-DataBits": "8",
    "Andor1-CountConvert": "Counts",
    "TIZDrive-Tolerance": "0",
    "FileName": "MCC 647 1 mW SP 488 0.5 mW SP 400 ms exp 488 100 gain _3_MMStack.ome.tif",
    "ASI XYStage-Version": "Version: USB-9.0h ",
    "Andor1-CCDTemperatureSetPoint": "-70",
    "IntensiLight-Port": "COM7",
    "TITIRF-Position": "19435",
    "Core-Galvo": "Undefined",
    "Andor2-Camera": "| iXon Ultra | DU897_BV | 7885 |",
    "Position": "Default",
    "COM9-Handshaking": "Off",
    "COM8-BaudRate": "9600",
    "COM8-Handshaking": "Off",
    "CameraChannelIndex": 0,
    "SliceIndex": 0,
    "ZPositionUm": 75.425,
    "Andor1-Description": "Andor camera adapter",
    "emission wheel-Delay_ms": "0.0000",
    "Core-Focus": "TIPFSOffset",
    "Andor2-CountConvertWavelength": "0.0000",
    "Channel": "488+640dual Multi-Cam-Andor1",
    "Andor2-Isolated Crop Mode": "Off",
    "TIPFSStatus-FullFocusWaitAfterLockMs": "0.0000",
    "epi wheel-State": "0",
    "ESioController-Version": "ESImaging AOTF Controller",
    "Andor2-BaselineClamp": "Enabled",
    "Andor1-PixelType": "16bit",
    "COM5-Name": "COM5",
    "IntensiLight-State": "0",
    "FrameIndex": 12,
    "ESioController-Name": "ESioController",
    "COM6-BaudRate": "9600",
    "COM6-Description": "Serial port driver (boost:asio)",
    "COM8-Name": "COM8",
    "emission wheel-Description": "Sutter Lambda filter wheel adapter",
    "Andor1-ReadoutMode": "17.000 MHz",
    "Andor2-Shutter Opening Time": "27",
    "LaserSwitch-Stimulus State": "0",
    "ASI XYStage-Backlash-B": "0.0400",
    "Camera": "Andor1",
    "TIZDrive-Speed": "1",
    "COM4-Parity": "None",
    "Core-ImageProcessor": "",
    "LaserSwitch-Strobe Duration uS": "10000",
    "dia shutter-Mode": "Fast",
    "LaserSwitch-Label": "Lasers 488+640",
    "TIPFSOffset-Position": "75.424999999999997",
    "emission wheel-Name": "Wheel-B",
    "COM7-Description": "Serial port driver (boost:asio)",
    "Andor2-Shutter (Internal)": "Open",
    "Core-AutoShutter": "1",
    "COM7-DelayBetweenCharsMs": "0.0000",
    "Andor1-Gain": "100",
    "ASI XYStage-Speed-S": "5.7459",
    "TILightPath-Label": "Left100",
    "dia shutter-Port": "COM5",
    "NextFrame": 13,
    "TILightPath-Name": "TILightPath",
    "Core-XYStage": "ASI XYStage",
    "COM9-Parity": "None",
    "Andor2-KeepCleanTime": "3.6999",
    "COM8-Parity": "None",
    "Andor1-FanMode": "Full",
    "COM6-StopBits": "1",
    "Time": "2016-03-16 23:58:19 -0700",
    "LaserSwitch-Name": "Switch",
    "COM7-Verbose": "1",
    "Andor2-PixelType": "16bit",
    "epi wheel-ClosedPosition": "",
    "COM9-Description": "Serial port driver (boost:asio)",
    "epi wheel-Label": "blocked0",
    "Andor2-OptAcquireMode Description": "",
    "COM4-Name": "COM4",
    "Andor2-SpuriousNoiseFilterThreshold": "0.0000",
    "Andor2-1. Camera Information : | Type | Model | Serial No. |": "| iXon Ultra | DU897_BV | 7885 |",
    "COM4-BaudRate": "9600",
    "Core-AutoFocus": "TIPFSStatus",
    "TIPFSOffset-Name": "TIPFSOffset",
    "Andor1-SpuriousNoiseFilterDescription": "Spurious Noise Filter is Off",
    "TIScope-DeviceIndex": "1",
    "Andor1-ReadoutTime": "20.9556",
    "BitDepth": 16,
    "TIFilterBlock1-State": "4",
    "Slice": 0,
    "COM6-Verbose": "1",
    "COM4-Verbose": "1",
    "Andor1-FrameTransfer Help": "Should only turn on FrameTransfer if using Burst or Live mode.",
    "LaserSwitch-State": "8",
    "Andor2-EMSwitch": "On",
    "COM9-DataBits": "8",
    "Andor1-KeepCleanTime": "3.9744",
    "TINosePiece-Name": "TINosePiece",
    "TIScope-DriverVersion": "micusb.sys 2.0.5.1",
    "ChannelIndex": 0,
    "Core-Shutter": "LaserShutter",
    "TIZDrive-Name": "TIZDrive",
    "Multi Camera-TransposeCorrection": "0",
    "COM7-BaudRate": "9600",
    "Andor1-SpuriousNoiseFilterThreshold": "0.0000",
    "Andor1-Exposure": "80.0000",
    "emission wheel-Busy": "0",
    "Core-TimeoutMs": "5000",
    "IntensiLight-Name": "IntensiLightShutter",
    "ElapsedTime-ms": 25727,
    "ASI XYStage-Port": "COM8",
    "TIPFSStatus-FullFocusTimeoutMs": "5000.0000",
    "ASI XYStage-OverShoot(um)": "0.0000",
    "Andor1-Isolated Crop Mode": "Off",
    "Multi Camera-Name": "Multi Camera",
    "LaserSwitch-Strobe": "Off",
    "Andor1-FrameTransfer": "Off",
    "Frame": 12,
    "Andor1-CCDTemperature": "-70",
    "Width": 512,
    "Multi Camera-Binning": "1",
    "ASI XYStage-StepSizeY_um": "0.0100",
    "TITIRF-Mirror": "In",
    "COM5-Handshaking": "Off",
    "Andor1-VerticalClockVoltage": "Normal",
    "PositionName": null,
    "emission wheel-Speed": "3",
    "COM9-AnswerTimeout": "500.0000",
    "Andor1-Region of Interest": "Full Image",
    "Andor2-CCDTemperatureSetPoint": "-70",
    "Height": 512,
    "Andor2-TransposeCorrection": "0",
    "COM6-Handshaking": "Off",
    "COM8-DataBits": "8",
    "LaserSwitch-Exposure (ms)": "0",
    "dia shutter-State": "0",
    "Andor2-OptAcquireMode": "",
    "LaserShutter-OnOff": "0",
    "COM5-DelayBetweenCharsMs": "0.0000",
    "TIScope-DeviceAddress": "USB_DEVICE(1)",
    "dia shutter-Name": "Shutter-A",
    "Andor1-Shutter Opening Time": "27",
    "Andor1-VerticalSpeed": "3.30",
    "COM4-Handshaking": "Off",
    "ASI XYStage-JoyStick Reverse": "Off",
    "PixelType": "GRAY16",
    "TILightPath-ExtraDelayMs": "0.0000",
    "Andor2-SpuriousNoiseFilterDescription": "Spurious Noise Filter is Off",
    "COM4-AnswerTimeout": "500.0000",
    "COM7-Name": "COM7",
    "COM8-StopBits": "1",
    "COM7-DataBits": "8",
    "YPositionUm": 415.2,
    "Multi Camera-TransposeMirrorY": "0",
    "COM6-AnswerTimeout": "500.0000",
    "Multi Camera-TransposeMirrorX": "0",
    "Andor2-FrameTransfer Help": "Should only turn on FrameTransfer if using Burst or Live mode.",
    "Andor2-CoolerMode": "Fan off at shutdown",
    "Andor2-Shutter Closing Time": "27",
    "Andor2-CCDTemperature": "-70",
    "LaserSwitch-Description": "ESImaging Controller TTL outputs driver",
    "Andor1-Pre-Amp-Gain": "Gain 3",
    "COM8-Description": "Serial port driver (boost:asio)",
    "COM6-Name": "COM6",
    "Andor1-1. Camera Information : | Type | Model | Serial No. |": "| iXon Ultra | DU897_BV | 7762 |",
    "Andor1-Shutter Closing Time": "27"
  },
  "FrameKey-12-1-0": {
    "epi wheel-Busy": "0",
    "Andor1-OptAcquireMode Description": "",
    "ASI XYStage-JoyStick Slow Speed": "5",
    "Core-Initialize": "1",
    "Multi Camera-Description": "Combines multiple cameras into a single camera",
    "epi wheel-Speed": "3",
    "Andor2-Advanced | Snap Image Additional Delay (ms)": "0",
    "COM7-AnswerTimeout": "2500.0000",
    "Andor2-SpuriousNoiseFilter": "None",
    "COM7-Handshaking": "Off",
    "Andor2-Pre-Amp-Gain": "Gain 3",
    "TIFilterBlock1-Label": "dual 488/647",
    "Andor1-OptAcquireMode": "",
    "ASI XYStage-Maximum Speed (Do Not Change)": "7.5000",
    "Andor2-ReadoutMode": "17.000 MHz",
    "ROI": "0-0-512-512",
    "Andor2-FanMode": "Full",
    "Andor2-TransposeMirrorX": "0",
    "Andor2-TransposeMirrorY": "0",
    "COM5-AnswerTimeout": "500.0000",
    "ASI XYStage-Description": "ASI XY stage driver adapter",
    "COM5-StopBits": "1",
    "Andor1-TransposeMirrorY": "0",
    "Andor1-TransposeMirrorX": "0",
    "Andor2-Advanced | Snap Image Timing Mode": "Delay for Exposure",
    "LaserSwitch-Stimulus": "Off",
    "SlicePosition": null,
    "IntensiLight-Version": "V1.00",
    "Exposure-ms": 400,
    "Andor1-TransposeXY": "0",
    "COM6-DelayBetweenCharsMs": "0.0000",
    "Andor2-Exposure": "80.0000",
    "Andor1-Camera": "| iXon Ultra | DU897_BV | 7762 |",
    "Andor2-Shutter (External)": "Open",
    "ASI XYStage-Name": "XYStage",
    "COM6-Parity": "None",
    "LaserSwitch-Output Trigger Polarity": "Active High",
    "LaserSwitch-Stimulus Frequency": "0",
    "LaserShutter-Description": "ESI-AOTF shutter driver",
    "ASI XYStage-JoyStick Fast Speed": "60",
    "emission wheel-Label": "empty5",
    "COM7-Parity": "None",
    "IntensiLight-ND": "32",
    "LaserSwitch-Trigger Mode": "Input",
    "ESioController-Port": "COM9",
    "Andor2-FrameTransfer": "On",
    "Andor1-Trigger": "External",
    "Andor2-Binning": "1",
    "LaserSwitch-Delay (ms)": "0",
    "AxisPositions": null,
    "COM5-BaudRate": "9600",
    "Andor2-CountConvert": "Counts",
    "Andor2-ActualInterval-ms": "80.00",
    "Andor1-SpuriousNoiseFilter": "None",
    "Andor1-EMSwitch": "On",
    "COM9-DelayBetweenCharsMs": "0.0000",
    "LaserSwitch-Blanking Mode": "On",
    "Andor1-CCDTemperature Help": "Wait for temperature to stabilize before acquisition.",
    "Andor1-BaselineClamp": "Enabled",
    "COM9-BaudRate": "57600",
    "ASI XYStage-Wait_Cycles": "0",
    "TINosePiece-Label": "2-ApoTIRF 100x na 1.49",
    "COM5-Verbose": "1",
    "COM7-StopBits": "1",
    "Andor2-CCDTemperature Help": "Wait for temperature to stabilize before acquisition.",
    "COM8-DelayBetweenCharsMs": "0.0000",
    "LaserSwitch-Input Trigger Edge": "Falling",
    "TIPFSStatus-Name": "TIPFSStatus",
    "dia shutter-Controller Info": "10-3WA-25WB-25WC-NCSA-IQSB-",
    "ASI XYStage-Error-E(nm)": "400.0000",
    "IntensiLight-Description": "Nikon IntensiLight Shutter adapter",
    "emission wheel-ClosedPosition": "",
    "COM8-AnswerTimeout": "500.0000",
    "TIFilterBlock1-ExtraDelayMs": "0.0000",
    "TINosePiece-State": "1",
    "Multi Camera-TransposeXY": "0",
    "TIScope-SoftwareVersion": "4.4.1.714",
    "ImageFlipper-Rotation": 180,
    "epi wheel-Description": "Sutter Lambda filter wheel adapter",
    "Andor2-VerticalClockVoltage": "Normal",
    "Andor2-Gain": "1000",
    "TILightPath-State": "1",
    "Andor2-Trigger": "Software",
    "UUID": "1498b781-ded7-4bb8-8208-f80db9fe8f7b",
    "ASI XYStage-TransposeMirrorY": "0",
    "Andor2-ReadoutTime": "20.9001",
    "Andor1-Output_Amplifier": "Electron Multiplying",
    "ASI XYStage-TransposeMirrorX": "0",
    "Core-Camera": "Multi Camera",
    "Andor1-CountConvertWavelength": "0.0000",
    "Core-SLM": "",
    "dia shutter-Description": "Sutter Lambda shutter adapter",
    "emission wheel-State": "5",
    "LaserSwitch-TTL0": "0",
    "LaserSwitch-TTL1": "0",
    "Multi Camera-Physical Camera 3": "Undefined",
    "Andor2-TransposeXY": "0",
    "epi wheel-Port": "COM5",
    "LaserSwitch-TTL4": "0",
    "LaserSwitch-TTL5": "0",
    "TIPFSStatus-State": "On",
    "LaserSwitch-TTL2": "0",
    "LaserSwitch-TTL3": "1",
    "Andor1-Advanced | Snap Image Timing Mode": "Delay for Exposure",
    "Andor1-Binning": "1",
    "Andor2-Output_Amplifier": "Electron Multiplying",
    "LaserSwitch-TTL6": "0",
    "LaserSwitch-TTL7": "0",
    "LaserSwitch-Sequence": "Off",
    "Core-ChannelGroup": "TIRF Multi-Cam",
    "PositionIndex": 0,
    "WaitInterval": 2000,
    "TIFilterBlock1-Name": "TIFilterBlock1",
    "Andor1-Shutter (Internal)": "Open",
    "TINosePiece-ExtraDelayMs": "0.0000",
    "PixelSizeUm": 0,
    "ASI XYStage-StepSizeX_um": "0.0100",
    "TIScope-FirmwareVersion": "Ti-E V4.11",
    "COM9-StopBits": "1",
    "Source": "Multi Camera",
    "COM9-Name": "COM9",
    "Andor2-Description": "Andor camera adapter",
    "COM4-StopBits": "1",
    "Andor1-Advanced | Snap Image Additional Delay (ms)": "0",
    "Andor2-VerticalSpeed": "3.30",
    "ImageFlipper-Mirror": "On",
    "emission wheel-Port": "COM5",
    "COM4-DataBits": "8",
    "TIPFSStatus-Status": "Locked in focus",
    "Andor1-TransposeCorrection": "0",
    "Andor2-Region of Interest": "Full Image",
    "Andor1-ActualInterval-ms": "104.93 (minimum)",
    "TITIRF-Name": "TITIRF",
    "ASI XYStage-FinishError-PCROS(nm)": "24.0000",
    "COM5-DataBits": "8",
    "Binning": "1",
    "Andor1-CoolerMode": "Fan off at shutdown",
    "LaserSwitch-Timed Output Mode": "Off",
    "epi wheel-Name": "Wheel-A",
    "Andor2-TimeOut": "10000",
    "Andor1-TimeOut": "10000",
    "dia shutter-NDSetting": "1",
    "COM4-DelayBetweenCharsMs": "0.0000",
    "COM5-Parity": "None",
    "COM5-Description": "Serial port driver (boost:asio)",
    "LaserShutter-Name": "Shutter",
    "Andor1-Shutter (External)": "Open",
    "COM9-Verbose": "0",
    "ASI XYStage-MotorOnOff": "On",
    "COM4-Description": "Serial port driver (boost:asio)",
    "COM8-Verbose": "1",
    "Multi Camera-Physical Camera 1": "Andor1",
    "Multi Camera-Physical Camera 2": "Andor2",
    "XPositionUm": -14878.7,
    "LaserSwitch-Repeat Timed Pattern": "0",
    "epi wheel-Delay_ms": "0.0000",
    "COM6-DataBits": "8",
    "Andor1-CountConvert": "Counts",
    "TIZDrive-Tolerance": "0",
    "FileName": "MCC 647 1 mW SP 488 0.5 mW SP 400 ms exp 488 100 gain _3_MMStack.ome.tif",
    "ASI XYStage-Version": "Version: USB-9.0h ",
    "Andor1-CCDTemperatureSetPoint": "-70",
    "IntensiLight-Port": "COM7",
    "TITIRF-Position": "19435",
    "Core-Galvo": "Undefined",
    "Andor2-Camera": "| iXon Ultra | DU897_BV | 7885 |",
    "Position": "Default",
    "COM9-Handshaking": "Off",
    "COM8-BaudRate": "9600",
    "COM8-Handshaking": "Off",
    "CameraChannelIndex": 1,
    "SliceIndex": 0,
    "ZPositionUm": 75.425,
    "Andor1-Description": "Andor camera adapter",
    "emission wheel-Delay_ms": "0.0000",
    "Core-Focus": "TIPFSOffset",
    "Andor2-CountConvertWavelength": "0.0000",
    "Channel": "488+640dual Multi-Cam-Andor2",
    "Andor2-Isolated Crop Mode": "Off",
    "TIPFSStatus-FullFocusWaitAfterLockMs": "0.0000",
    "epi wheel-State": "0",
    "ESioController-Version": "ESImaging AOTF Controller",
    "Andor2-BaselineClamp": "Enabled",
    "Andor1-PixelType": "16bit",
    "COM5-Name": "COM5",
    "IntensiLight-State": "0",
    "FrameIndex": 12,
    "ESioController-Name": "ESioController",
    "COM6-BaudRate": "9600",
    "COM6-Description": "Serial port driver (boost:asio)",
    "COM8-Name": "COM8",
    "emission wheel-Description": "Sutter Lambda filter wheel adapter",
    "Andor1-ReadoutMode": "17.000 MHz",
    "Andor2-Shutter Opening Time": "27",
    "LaserSwitch-Stimulus State": "0",
    "ASI XYStage-Backlash-B": "0.0400",
    "Camera": "Andor2",
    "TIZDrive-Speed": "1",
    "COM4-Parity": "None",
    "Core-ImageProcessor": "",
    "LaserSwitch-Strobe Duration uS": "10000",
    "dia shutter-Mode": "Fast",
    "LaserSwitch-Label": "Lasers 488+640",
    "TIPFSOffset-Position": "75.424999999999997",
    "emission wheel-Name": "Wheel-B",
    "COM7-Description": "Serial port driver (boost:asio)",
    "Andor2-Shutter (Internal)": "Open",
    "Core-AutoShutter": "1",
    "COM7-DelayBetweenCharsMs": "0.0000",
    "Andor1-Gain": "100",
    "ASI XYStage-Speed-S": "5.7459",
    "TILightPath-Label": "Left100",
    "dia shutter-Port": "COM5",
    "NextFrame": 13,
    "TILightPath-Name": "TILightPath",
    "Core-XYStage": "ASI XYStage",
    "COM9-Parity": "None",
    "Andor2-KeepCleanTime": "3.6999",
    "COM8-Parity": "None",
    "Andor1-FanMode": "Full",
    "COM6-StopBits": "1",
    "Time": "2016-03-16 23:58:19 -0700",
    "LaserSwitch-Name": "Switch",
    "COM7-Verbose": "1",
    "Andor2-PixelType": "16bit",
    "epi wheel-ClosedPosition": "",
    "COM9-Description": "Serial port driver (boost:asio)",
    "epi wheel-Label": "blocked0",
    "Andor2-OptAcquireMode Description": "",
    "COM4-Name": "COM4",
    "Andor2-SpuriousNoiseFilterThreshold": "0.0000",
    "Andor2-1. Camera Information : | Type | Model | Serial No. |": "| iXon Ultra | DU897_BV | 7885 |",
    "COM4-BaudRate": "9600",
    "Core-AutoFocus": "TIPFSStatus",
    "TIPFSOffset-Name": "TIPFSOffset",
    "Andor1-SpuriousNoiseFilterDescription": "Spurious Noise Filter is Off",
    "TIScope-DeviceIndex": "1",
    "Andor1-ReadoutTime": "20.9556",
    "BitDepth": 16,
    "TIFilterBlock1-State": "4",
    "Slice": 0,
    "COM6-Verbose": "1",
    "COM4-Verbose": "1",
    "Andor1-FrameTransfer Help": "Should only turn on FrameTransfer if using Burst or Live mode.",
    "LaserSwitch-State": "8",
    "Andor2-EMSwitch": "On",
    "COM9-DataBits": "8",
    "Andor1-KeepCleanTime": "3.9744",
    "TINosePiece-Name": "TINosePiece",
    "TIScope-DriverVersion": "micusb.sys 2.0.5.1",
    "ChannelIndex": 1,
    "Core-Shutter": "LaserShutter",
    "TIZDrive-Name": "TIZDrive",
    "Multi Camera-TransposeCorrection": "0",
    "COM7-BaudRate": "9600",
    "Andor1-SpuriousNoiseFilterThreshold": "0.0000",
    "Andor1-Exposure": "80.0000",
    "emission wheel-Busy": "0",
    "Core-TimeoutMs": "5000",
    "IntensiLight-Name": "IntensiLightShutter",
    "ElapsedTime-ms": 25738,
    "ASI XYStage-Port": "COM8",
    "TIPFSStatus-FullFocusTimeoutMs": "5000.0000",
    "ASI XYStage-OverShoot(um)": "0.0000",
    "Andor1-Isolated Crop Mode": "Off",
    "Multi Camera-Name": "Multi Camera",
    "LaserSwitch-Strobe": "Off",
    "Andor1-FrameTransfer": "Off",
    "Frame": 12,
    "Andor1-CCDTemperature": "-70",
    "Width": 512,
    "Multi Camera-Binning": "1",
    "ASI XYStage-StepSizeY_um": "0.0100",
    "TITIRF-Mirror": "In",
    "COM5-Handshaking": "Off",
    "Andor1-VerticalClockVoltage": "Normal",
    "PositionName": null,
    "emission wheel-Speed": "3",
    "COM9-AnswerTimeout": "500.0000",
    "Andor1-Region of Interest": "Full Image",
    "Andor2-CCDTemperatureSetPoint": "-70",
    "Height": 512,
    "Andor2-TransposeCorrection": "0",
    "COM6-Handshaking": "Off",
    "COM8-DataBits": "8",
    "LaserSwitch-Exposure (ms)": "0",
    "dia shutter-State": "0",
    "Andor2-OptAcquireMode": "",
    "LaserShutter-OnOff": "0",
    "COM5-DelayBetweenCharsMs": "0.0000",
    "TIScope-DeviceAddress": "USB_DEVICE(1)",
    "dia shutter-Name": "Shutter-A",
    "Andor1-Shutter Opening Time": "27",
    "Andor1-VerticalSpeed": "3.30",
    "COM4-Handshaking": "Off",
    "ASI XYStage-JoyStick Reverse": "Off",
    "PixelType": "GRAY16",
    "TILightPath-ExtraDelayMs": "0.0000",
    "Andor2-SpuriousNoiseFilterDescription": "Spurious Noise Filter is Off",
    "COM4-AnswerTimeout": "500.0000",
    "COM7-Name": "COM7",
    "COM8-StopBits": "1",
    "COM7-DataBits": "8",
    "YPositionUm": 415.2,
    "Multi Camera-TransposeMirrorY": "0",
    "COM6-AnswerTimeout": "500.0000",
    "Multi Camera-TransposeMirrorX": "0",
    "Andor2-FrameTransfer Help": "Should only turn on FrameTransfer if using Burst or Live mode.",
    "Andor2-CoolerMode": "Fan off at shutdown",
    "Andor2-Shutter Closing Time": "27",
    "Andor2-CCDTemperature": "-70",
    "LaserSwitch-Description": "ESImaging Controller TTL outputs driver",
    "Andor1-Pre-Amp-Gain": "Gain 3",
    "COM8-Description": "Serial port driver (boost:asio)",
    "COM6-Name": "COM6",
    "Andor1-1. Camera Information : | Type | Model | Serial No. |": "| iXon Ultra | DU897_BV | 7762 |",
    "Andor1-Shutter Closing Time": "27"
  },
  "FrameKey-13-0-0": {
    "epi wheel-Busy": "0",
    "Andor1-OptAcquireMode Description": "",
    "ASI XYStage-JoyStick Slow Speed": "5",
    "Core-Initialize": "1",
    "Multi Camera-Description": "Combines multiple cameras into a single camera",
    "epi wheel-Speed": "3",
    "Andor2-Advanced | Snap Image Additional Delay (ms)": "0",
    "COM7-AnswerTimeout": "2500.0000",
    "Andor2-SpuriousNoiseFilter": "None",
    "COM7-Handshaking": "Off",
    "Andor2-Pre-Amp-Gain": "Gain 3",
    "TIFilterBlock1-Label": "dual 488/647",
    "Andor1-OptAcquireMode": "",
    "ASI XYStage-Maximum Speed (Do Not Change)": "7.5000",
    "Andor2-ReadoutMode": "17.000 MHz",
    "ROI": "0-0-512-512",
    "Andor2-FanMode": "Full",
    "Andor2-TransposeMirrorX": "0",
    "Andor2-TransposeMirrorY": "0",
    "COM5-AnswerTimeout": "500.0000",
    "ASI XYStage-Description": "ASI XY stage driver adapter",
    "COM5-StopBits": "1",
    "Andor1-TransposeMirrorY": "0",
    "Andor1-TransposeMirrorX": "0",
    "Andor2-Advanced | Snap Image Timing Mode": "Delay for Exposure",
    "LaserSwitch-Stimulus": "Off",
    "SlicePosition": null,
    "IntensiLight-Version": "V1.00",
    "Exposure-ms": 400,
    "Andor1-TransposeXY": "0",
    "COM6-DelayBetweenCharsMs": "0.0000",
    "Andor2-Exposure": "80.0000",
    "Andor1-Camera": "| iXon Ultra | DU897_BV | 7762 |",
    "Andor2-Shutter (External)": "Open",
    "ASI XYStage-Name": "XYStage",
    "COM6-Parity": "None",
    "LaserSwitch-Output Trigger Polarity": "Active High",
    "LaserSwitch-Stimulus Frequency": "0",
    "LaserShutter-Description": "ESI-AOTF shutter driver",
    "ASI XYStage-JoyStick Fast Speed": "60",
    "emission wheel-Label": "empty5",
    "COM7-Parity": "None",
    "IntensiLight-ND": "32",
    "LaserSwitch-Trigger Mode": "Input",
    "ESioController-Port": "COM9",
    "Andor2-FrameTransfer": "On",
    "Andor1-Trigger": "External",
    "Andor2-Binning": "1",
    "LaserSwitch-Delay (ms)": "0",
    "AxisPositions": null,
    "COM5-BaudRate": "9600",
    "Andor2-CountConvert": "Counts",
    "Andor2-ActualInterval-ms": "80.00",
    "Andor1-SpuriousNoiseFilter": "None",
    "Andor1-EMSwitch": "On",
    "COM9-DelayBetweenCharsMs": "0.0000",
    "LaserSwitch-Blanking Mode": "On",
    "Andor1-CCDTemperature Help": "Wait for temperature to stabilize before acquisition.",
    "Andor1-BaselineClamp": "Enabled",
    "COM9-BaudRate": "57600",
    "ASI XYStage-Wait_Cycles": "0",
    "TINosePiece-Label": "2-ApoTIRF 100x na 1.49",
    "COM5-Verbose": "1",
    "COM7-StopBits": "1",
    "Andor2-CCDTemperature Help": "Wait for temperature to stabilize before acquisition.",
    "COM8-DelayBetweenCharsMs": "0.0000",
    "LaserSwitch-Input Trigger Edge": "Falling",
    "TIPFSStatus-Name": "TIPFSStatus",
    "dia shutter-Controller Info": "10-3WA-25WB-25WC-NCSA-IQSB-",
    "ASI XYStage-Error-E(nm)": "400.0000",
    "IntensiLight-Description": "Nikon IntensiLight Shutter adapter",
    "emission wheel-ClosedPosition": "",
    "COM8-AnswerTimeout": "500.0000",
    "TIFilterBlock1-ExtraDelayMs": "0.0000",
    "TINosePiece-State": "1",
    "Multi Camera-TransposeXY": "0",
    "TIScope-SoftwareVersion": "4.4.1.714",
    "epi wheel-Description": "Sutter Lambda filter wheel adapter",
    "Andor2-VerticalClockVoltage": "Normal",
    "Andor2-Gain": "1000",
    "TILightPath-State": "1",
    "Andor2-Trigger": "Software",
    "UUID": "aaf05990-fe12-43ca-abc4-9072b61a8b3b",
    "ASI XYStage-TransposeMirrorY": "0",
    "Andor2-ReadoutTime": "20.9001",
    "Andor1-Output_Amplifier": "Electron Multiplying",
    "ASI XYStage-TransposeMirrorX": "0",
    "Core-Camera": "Multi Camera",
    "Andor1-CountConvertWavelength": "0.0000",
    "Core-SLM": "",
    "dia shutter-Description": "Sutter Lambda shutter adapter",
    "emission wheel-State": "5",
    "LaserSwitch-TTL0": "0",
    "LaserSwitch-TTL1": "0",
    "Multi Camera-Physical Camera 3": "Undefined",
    "Andor2-TransposeXY": "0",
    "epi wheel-Port": "COM5",
    "LaserSwitch-TTL4": "0",
    "LaserSwitch-TTL5": "0",
    "TIPFSStatus-State": "On",
    "LaserSwitch-TTL2": "0",
    "LaserSwitch-TTL3": "1",
    "Andor1-Advanced | Snap Image Timing Mode": "Delay for Exposure",
    "Andor1-Binning": "1",
    "Andor2-Output_Amplifier": "Electron Multiplying",
    "LaserSwitch-TTL6": "0",
    "LaserSwitch-TTL7": "0",
    "LaserSwitch-Sequence": "Off",
    "Core-ChannelGroup": "TIRF Multi-Cam",
    "PositionIndex": 0,
    "WaitInterval": 2000,
    "TIFilterBlock1-Name": "TIFilterBlock1",
    "Andor1-Shutter (Internal)": "Open",
    "TINosePiece-ExtraDelayMs": "0.0000",
    "PixelSizeUm": 0,
    "ASI XYStage-StepSizeX_um": "0.0100",
    "TIScope-FirmwareVersion": "Ti-E V4.11",
    "COM9-StopBits": "1",
    "Source": "Multi Camera",
    "COM9-Name": "COM9",
    "Andor2-Description": "Andor camera adapter",
    "COM4-StopBits": "1",
    "Andor1-Advanced | Snap Image Additional Delay (ms)": "0",
    "Andor2-VerticalSpeed": "3.30",
    "emission wheel-Port": "COM5",
    "COM4-DataBits": "8",
    "TIPFSStatus-Status": "Locked in focus",
    "Andor1-TransposeCorrection": "0",
    "Andor2-Region of Interest": "Full Image",
    "Andor1-ActualInterval-ms": "104.93 (minimum)",
    "TITIRF-Name": "TITIRF",
    "ASI XYStage-FinishError-PCROS(nm)": "24.0000",
    "COM5-DataBits": "8",
    "Binning": "1",
    "Andor1-CoolerMode": "Fan off at shutdown",
    "LaserSwitch-Timed Output Mode": "Off",
    "epi wheel-Name": "Wheel-A",
    "Andor2-TimeOut": "10000",
    "Andor1-TimeOut": "10000",
    "dia shutter-NDSetting": "1",
    "COM4-DelayBetweenCharsMs": "0.0000",
    "COM5-Parity": "None",
    "COM5-Description": "Serial port driver (boost:asio)",
    "LaserShutter-Name": "Shutter",
    "Andor1-Shutter (External)": "Open",
    "COM9-Verbose": "0",
    "ASI XYStage-MotorOnOff": "On",
    "COM4-Description": "Serial port driver (boost:asio)",
    "COM8-Verbose": "1",
    "Multi Camera-Physical Camera 1": "Andor1",
    "Multi Camera-Physical Camera 2": "Andor2",
    "XPositionUm": -14878.7,
    "LaserSwitch-Repeat Timed Pattern": "0",
    "epi wheel-Delay_ms": "0.0000",
    "COM6-DataBits": "8",
    "Andor1-CountConvert": "Counts",
    "TIZDrive-Tolerance": "0",
    "FileName": "MCC 647 1 mW SP 488 0.5 mW SP 400 ms exp 488 100 gain _3_MMStack.ome.tif",
    "ASI XYStage-Version": "Version: USB-9.0h ",
    "Andor1-CCDTemperatureSetPoint": "-70",
    "IntensiLight-Port": "COM7",
    "TITIRF-Position": "19435",
    "Core-Galvo": "Undefined",
    "Andor2-Camera": "| iXon Ultra | DU897_BV | 7885 |",
    "Position": "Default",
    "COM9-Handshaking": "Off",
    "COM8-BaudRate": "9600",
    "COM8-Handshaking": "Off",
    "CameraChannelIndex": 0,
    "SliceIndex": 0,
    "ZPositionUm": 75.425,
    "Andor1-Description": "Andor camera adapter",
    "emission wheel-Delay_ms": "0.0000",
    "Core-Focus": "TIPFSOffset",
    "Andor2-CountConvertWavelength": "0.0000",
    "Channel": "488+640dual Multi-Cam-Andor1",
    "Andor2-Isolated Crop Mode": "Off",
    "TIPFSStatus-FullFocusWaitAfterLockMs": "0.0000",
    "epi wheel-State": "0",
    "ESioController-Version": "ESImaging AOTF Controller",
    "Andor2-BaselineClamp": "Enabled",
    "Andor1-PixelType": "16bit",
    "COM5-Name": "COM5",
    "IntensiLight-State": "0",
    "FrameIndex": 13,
    "ESioController-Name": "ESioController",
    "COM6-BaudRate": "9600",
    "COM6-Description": "Serial port driver (boost:asio)",
    "COM8-Name": "COM8",
    "emission wheel-Description": "Sutter Lambda filter wheel adapter",
    "Andor1-ReadoutMode": "17.000 MHz",
    "Andor2-Shutter Opening Time": "27",
    "LaserSwitch-Stimulus State": "0",
    "ASI XYStage-Backlash-B": "0.0400",
    "Camera": "Andor1",
    "TIZDrive-Speed": "1",
    "COM4-Parity": "None",
    "Core-ImageProcessor": "",
    "LaserSwitch-Strobe Duration uS": "10000",
    "dia shutter-Mode": "Fast",
    "LaserSwitch-Label": "Lasers 488+640",
    "TIPFSOffset-Position": "75.424999999999997",
    "emission wheel-Name": "Wheel-B",
    "COM7-Description": "Serial port driver (boost:asio)",
    "Andor2-Shutter (Internal)": "Open",
    "Core-AutoShutter": "1",
    "COM7-DelayBetweenCharsMs": "0.0000",
    "Andor1-Gain": "100",
    "ASI XYStage-Speed-S": "5.7459",
    "TILightPath-Label": "Left100",
    "dia shutter-Port": "COM5",
    "NextFrame": 14,
    "TILightPath-Name": "TILightPath",
    "Core-XYStage": "ASI XYStage",
    "COM9-Parity": "None",
    "Andor2-KeepCleanTime": "3.6999",
    "COM8-Parity": "None",
    "Andor1-FanMode": "Full",
    "COM6-StopBits": "1",
    "Time": "2016-03-16 23:58:21 -0700",
    "LaserSwitch-Name": "Switch",
    "COM7-Verbose": "1",
    "Andor2-PixelType": "16bit",
    "epi wheel-ClosedPosition": "",
    "COM9-Description": "Serial port driver (boost:asio)",
    "epi wheel-Label": "blocked0",
    "Andor2-OptAcquireMode Description": "",
    "COM4-Name": "COM4",
    "Andor2-SpuriousNoiseFilterThreshold": "0.0000",
    "Andor2-1. Camera Information : | Type | Model | Serial No. |": "| iXon Ultra | DU897_BV | 7885 |",
    "COM4-BaudRate": "9600",
    "Core-AutoFocus": "TIPFSStatus",
    "TIPFSOffset-Name": "TIPFSOffset",
    "Andor1-SpuriousNoiseFilterDescription": "Spurious Noise Filter is Off",
    "TIScope-DeviceIndex": "1",
    "Andor1-ReadoutTime": "20.9556",
    "BitDepth": 16,
    "TIFilterBlock1-State": "4",
    "Slice": 0,
    "COM6-Verbose": "1",
    "COM4-Verbose": "1",
    "Andor1-FrameTransfer Help": "Should only turn on FrameTransfer if using Burst or Live mode.",
    "LaserSwitch-State": "8",
    "Andor2-EMSwitch": "On",
    "COM9-DataBits": "8",
    "Andor1-KeepCleanTime": "3.9744",
    "TINosePiece-Name": "TINosePiece",
    "TIScope-DriverVersion": "micusb.sys 2.0.5.1",
    "ChannelIndex": 0,
    "Core-Shutter": "LaserShutter",
    "TIZDrive-Name": "TIZDrive",
    "Multi Camera-TransposeCorrection": "0",
    "COM7-BaudRate": "9600",
    "Andor1-SpuriousNoiseFilterThreshold": "0.0000",
    "Andor1-Exposure": "80.0000",
    "emission wheel-Busy": "0",
    "Core-TimeoutMs": "5000",
    "IntensiLight-Name": "IntensiLightShutter",
    "ElapsedTime-ms": 27742,
    "ASI XYStage-Port": "COM8",
    "TIPFSStatus-FullFocusTimeoutMs": "5000.0000",
    "ASI XYStage-OverShoot(um)": "0.0000",
    "Andor1-Isolated Crop Mode": "Off",
    "Multi Camera-Name": "Multi Camera",
    "LaserSwitch-Strobe": "Off",
    "Andor1-FrameTransfer": "Off",
    "Frame": 13,
    "Andor1-CCDTemperature": "-70",
    "Width": 512,
    "Multi Camera-Binning": "1",
    "ASI XYStage-StepSizeY_um": "0.0100",
    "TITIRF-Mirror": "In",
    "COM5-Handshaking": "Off",
    "Andor1-VerticalClockVoltage": "Normal",
    "PositionName": null,
    "emission wheel-Speed": "3",
    "COM9-AnswerTimeout": "500.0000",
    "Andor1-Region of Interest": "Full Image",
    "Andor2-CCDTemperatureSetPoint": "-70",
    "Height": 512,
    "Andor2-TransposeCorrection": "0",
    "COM6-Handshaking": "Off",
    "COM8-DataBits": "8",
    "LaserSwitch-Exposure (ms)": "0",
    "dia shutter-State": "0",
    "Andor2-OptAcquireMode": "",
    "LaserShutter-OnOff": "0",
    "COM5-DelayBetweenCharsMs": "0.0000",
    "TIScope-DeviceAddress": "USB_DEVICE(1)",
    "dia shutter-Name": "Shutter-A",
    "Andor1-Shutter Opening Time": "27",
    "Andor1-VerticalSpeed": "3.30",
    "COM4-Handshaking": "Off",
    "ASI XYStage-JoyStick Reverse": "Off",
    "PixelType": "GRAY16",
    "TILightPath-ExtraDelayMs": "0.0000",
    "Andor2-SpuriousNoiseFilterDescription": "Spurious Noise Filter is Off",
    "COM4-AnswerTimeout": "500.0000",
    "COM7-Name": "COM7",
    "COM8-StopBits": "1",
    "COM7-DataBits": "8",
    "YPositionUm": 415.2,
    "Multi Camera-TransposeMirrorY": "0",
    "COM6-AnswerTimeout": "500.0000",
    "Multi Camera-TransposeMirrorX": "0",
    "Andor2-FrameTransfer Help": "Should only turn on FrameTransfer if using Burst or Live mode.",
    "Andor2-CoolerMode": "Fan off at shutdown",
    "Andor2-Shutter Closing Time": "27",
    "Andor2-CCDTemperature": "-70",
    "LaserSwitch-Description": "ESImaging Controller TTL outputs driver",
    "Andor1-Pre-Amp-Gain": "Gain 3",
    "COM8-Description": "Serial port driver (boost:asio)",
    "COM6-Name": "COM6",
    "Andor1-1. Camera Information : | Type | Model | Serial No. |": "| iXon Ultra | DU897_BV | 7762 |",
    "Andor1-Shutter Closing Time": "27"
  },
  "FrameKey-13-1-0": {
    "epi wheel-Busy": "0",
    "Andor1-OptAcquireMode Description": "",
    "ASI XYStage-JoyStick Slow Speed": "5",
    "Core-Initialize": "1",
    "Multi Camera-Description": "Combines multiple cameras into a single camera",
    "epi wheel-Speed": "3",
    "Andor2-Advanced | Snap Image Additional Delay (ms)": "0",
    "COM7-AnswerTimeout": "2500.0000",
    "Andor2-SpuriousNoiseFilter": "None",
    "COM7-Handshaking": "Off",
    "Andor2-Pre-Amp-Gain": "Gain 3",
    "TIFilterBlock1-Label": "dual 488/647",
    "Andor1-OptAcquireMode": "",
    "ASI XYStage-Maximum Speed (Do Not Change)": "7.5000",
    "Andor2-ReadoutMode": "17.000 MHz",
    "ROI": "0-0-512-512",
    "Andor2-FanMode": "Full",
    "Andor2-TransposeMirrorX": "0",
    "Andor2-TransposeMirrorY": "0",
    "COM5-AnswerTimeout": "500.0000",
    "ASI XYStage-Description": "ASI XY stage driver adapter",
    "COM5-StopBits": "1",
    "Andor1-TransposeMirrorY": "0",
    "Andor1-TransposeMirrorX": "0",
    "Andor2-Advanced | Snap Image Timing Mode": "Delay for Exposure",
    "LaserSwitch-Stimulus": "Off",
    "SlicePosition": null,
    "IntensiLight-Version": "V1.00",
    "Exposure-ms": 400,
    "Andor1-TransposeXY": "0",
    "COM6-DelayBetweenCharsMs": "0.0000",
    "Andor2-Exposure": "80.0000",
    "Andor1-Camera": "| iXon Ultra | DU897_BV | 7762 |",
    "Andor2-Shutter (External)": "Open",
    "ASI XYStage-Name": "XYStage",
    "COM6-Parity": "None",
    "LaserSwitch-Output Trigger Polarity": "Active High",
    "LaserSwitch-Stimulus Frequency": "0",
    "LaserShutter-Description": "ESI-AOTF shutter driver",
    "ASI XYStage-JoyStick Fast Speed": "60",
    "emission wheel-Label": "empty5",
    "COM7-Parity": "None",
    "IntensiLight-ND": "32",
    "LaserSwitch-Trigger Mode": "Input",
    "ESioController-Port": "COM9",
    "Andor2-FrameTransfer": "On",
    "Andor1-Trigger": "External",
    "Andor2-Binning": "1",
    "LaserSwitch-Delay (ms)": "0",
    "AxisPositions": null,
    "COM5-BaudRate": "9600",
    "Andor2-CountConvert": "Counts",
    "Andor2-ActualInterval-ms": "80.00",
    "Andor1-SpuriousNoiseFilter": "None",
    "Andor1-EMSwitch": "On",
    "COM9-DelayBetweenCharsMs": "0.0000",
    "LaserSwitch-Blanking Mode": "On",
    "Andor1-CCDTemperature Help": "Wait for temperature to stabilize before acquisition.",
    "Andor1-BaselineClamp": "Enabled",
    "COM9-BaudRate": "57600",
    "ASI XYStage-Wait_Cycles": "0",
    "TINosePiece-Label": "2-ApoTIRF 100x na 1.49",
    "COM5-Verbose": "1",
    "COM7-StopBits": "1",
    "Andor2-CCDTemperature Help": "Wait for temperature to stabilize before acquisition.",
    "COM8-DelayBetweenCharsMs": "0.0000",
    "LaserSwitch-Input Trigger Edge": "Falling",
    "TIPFSStatus-Name": "TIPFSStatus",
    "dia shutter-Controller Info": "10-3WA-25WB-25WC-NCSA-IQSB-",
    "ASI XYStage-Error-E(nm)": "400.0000",
    "IntensiLight-Description": "Nikon IntensiLight Shutter adapter",
    "emission wheel-ClosedPosition": "",
    "COM8-AnswerTimeout": "500.0000",
    "TIFilterBlock1-ExtraDelayMs": "0.0000",
    "TINosePiece-State": "1",
    "Multi Camera-TransposeXY": "0",
    "TIScope-SoftwareVersion": "4.4.1.714",
    "ImageFlipper-Rotation": 180,
    "epi wheel-Description": "Sutter Lambda filter wheel adapter",
    "Andor2-VerticalClockVoltage": "Normal",
    "Andor2-Gain": "1000",
    "TILightPath-State": "1",
    "Andor2-Trigger": "Software",
    "UUID": "c1a666af-6d24-4ad8-bbc4-acdd55289e19",
    "ASI XYStage-TransposeMirrorY": "0",
    "Andor2-ReadoutTime": "20.9001",
    "Andor1-Output_Amplifier": "Electron Multiplying",
    "ASI XYStage-TransposeMirrorX": "0",
    "Core-Camera": "Multi Camera",
    "Andor1-CountConvertWavelength": "0.0000",
    "Core-SLM": "",
    "dia shutter-Description": "Sutter Lambda shutter adapter",
    "emission wheel-State": "5",
    "LaserSwitch-TTL0": "0",
    "LaserSwitch-TTL1": "0",
    "Multi Camera-Physical Camera 3": "Undefined",
    "Andor2-TransposeXY": "0",
    "epi wheel-Port": "COM5",
    "LaserSwitch-TTL4": "0",
    "LaserSwitch-TTL5": "0",
    "TIPFSStatus-State": "On",
    "LaserSwitch-TTL2": "0",
    "LaserSwitch-TTL3": "1",
    "Andor1-Advanced | Snap Image Timing Mode": "Delay for Exposure",
    "Andor1-Binning": "1",
    "Andor2-Output_Amplifier": "Electron Multiplying",
    "LaserSwitch-TTL6": "0",
    "LaserSwitch-TTL7": "0",
    "LaserSwitch-Sequence": "Off",
    "Core-ChannelGroup": "TIRF Multi-Cam",
    "PositionIndex": 0,
    "WaitInterval": 2000,
    "TIFilterBlock1-Name": "TIFilterBlock1",
    "Andor1-Shutter (Internal)": "Open",
    "TINosePiece-ExtraDelayMs": "0.0000",
    "PixelSizeUm": 0,
    "ASI XYStage-StepSizeX_um": "0.0100",
    "TIScope-FirmwareVersion": "Ti-E V4.11",
    "COM9-StopBits": "1",
    "Source": "Multi Camera",
    "COM9-Name": "COM9",
    "Andor2-Description": "Andor camera adapter",
    "COM4-StopBits": "1",
    "Andor1-Advanced | Snap Image Additional Delay (ms)": "0",
    "Andor2-VerticalSpeed": "3.30",
    "ImageFlipper-Mirror": "On",
    "emission wheel-Port": "COM5",
    "COM4-DataBits": "8",
    "TIPFSStatus-Status": "Locked in focus",
    "Andor1-TransposeCorrection": "0",
    "Andor2-Region of Interest": "Full Image",
    "Andor1-ActualInterval-ms": "104.93 (minimum)",
    "TITIRF-Name": "TITIRF",
    "ASI XYStage-FinishError-PCROS(nm)": "24.0000",
    "COM5-DataBits": "8",
    "Binning": "1",
    "Andor1-CoolerMode": "Fan off at shutdown",
    "LaserSwitch-Timed Output Mode": "Off",
    "epi wheel-Name": "Wheel-A",
    "Andor2-TimeOut": "10000",
    "Andor1-TimeOut": "10000",
    "dia shutter-NDSetting": "1",
    "COM4-DelayBetweenCharsMs": "0.0000",
    "COM5-Parity": "None",
    "COM5-Description": "Serial port driver (boost:asio)",
    "LaserShutter-Name": "Shutter",
    "Andor1-Shutter (External)": "Open",
    "COM9-Verbose": "0",
    "ASI XYStage-MotorOnOff": "On",
    "COM4-Description": "Serial port driver (boost:asio)",
    "COM8-Verbose": "1",
    "Multi Camera-Physical Camera 1": "Andor1",
    "Multi Camera-Physical Camera 2": "Andor2",
    "XPositionUm": -14878.7,
    "LaserSwitch-Repeat Timed Pattern": "0",
    "epi wheel-Delay_ms": "0.0000",
    "COM6-DataBits": "8",
    "Andor1-CountConvert": "Counts",
    "TIZDrive-Tolerance": "0",
    "FileName": "MCC 647 1 mW SP 488 0.5 mW SP 400 ms exp 488 100 gain _3_MMStack.ome.tif",
    "ASI XYStage-Version": "Version: USB-9.0h ",
    "Andor1-CCDTemperatureSetPoint": "-70",
    "IntensiLight-Port": "COM7",
    "TITIRF-Position": "19435",
    "Core-Galvo": "Undefined",
    "Andor2-Camera": "| iXon Ultra | DU897_BV | 7885 |",
    "Position": "Default",
    "COM9-Handshaking": "Off",
    "COM8-BaudRate": "9600",
    "COM8-Handshaking": "Off",
    "CameraChannelIndex": 1,
    "SliceIndex": 0,
    "ZPositionUm": 75.425,
    "Andor1-Description": "Andor camera adapter",
    "emission wheel-Delay_ms": "0.0000",
    "Core-Focus": "TIPFSOffset",
    "Andor2-CountConvertWavelength": "0.0000",
    "Channel": "488+640dual Multi-Cam-Andor2",
    "Andor2-Isolated Crop Mode": "Off",
    "TIPFSStatus-FullFocusWaitAfterLockMs": "0.0000",
    "epi wheel-State": "0",
    "ESioController-Version": "ESImaging AOTF Controller",
    "Andor2-BaselineClamp": "Enabled",
    "Andor1-PixelType": "16bit",
    "COM5-Name": "COM5",
    "IntensiLight-State": "0",
    "FrameIndex": 13,
    "ESioController-Name": "ESioController",
    "COM6-BaudRate": "9600",
    "COM6-Description": "Serial port driver (boost:asio)",
    "COM8-Name": "COM8",
    "emission wheel-Description": "Sutter Lambda filter wheel adapter",
    "Andor1-ReadoutMode": "17.000 MHz",
    "Andor2-Shutter Opening Time": "27",
    "LaserSwitch-Stimulus State": "0",
    "ASI XYStage-Backlash-B": "0.0400",
    "Camera": "Andor2",
    "TIZDrive-Speed": "1",
    "COM4-Parity": "None",
    "Core-ImageProcessor": "",
    "LaserSwitch-Strobe Duration uS": "10000",
    "dia shutter-Mode": "Fast",
    "LaserSwitch-Label": "Lasers 488+640",
    "TIPFSOffset-Position": "75.424999999999997",
    "emission wheel-Name": "Wheel-B",
    "COM7-Description": "Serial port driver (boost:asio)",
    "Andor2-Shutter (Internal)": "Open",
    "Core-AutoShutter": "1",
    "COM7-DelayBetweenCharsMs": "0.0000",
    "Andor1-Gain": "100",
    "ASI XYStage-Speed-S": "5.7459",
    "TILightPath-Label": "Left100",
    "dia shutter-Port": "COM5",
    "NextFrame": 14,
    "TILightPath-Name": "TILightPath",
    "Core-XYStage": "ASI XYStage",
    "COM9-Parity": "None",
    "Andor2-KeepCleanTime": "3.6999",
    "COM8-Parity": "None",
    "Andor1-FanMode": "Full",
    "COM6-StopBits": "1",
    "Time": "2016-03-16 23:58:21 -0700",
    "LaserSwitch-Name": "Switch",
    "COM7-Verbose": "1",
    "Andor2-PixelType": "16bit",
    "epi wheel-ClosedPosition": "",
    "COM9-Description": "Serial port driver (boost:asio)",
    "epi wheel-Label": "blocked0",
    "Andor2-OptAcquireMode Description": "",
    "COM4-Name": "COM4",
    "Andor2-SpuriousNoiseFilterThreshold": "0.0000",
    "Andor2-1. Camera Information : | Type | Model | Serial No. |": "| iXon Ultra | DU897_BV | 7885 |",
    "COM4-BaudRate": "9600",
    "Core-AutoFocus": "TIPFSStatus",
    "TIPFSOffset-Name": "TIPFSOffset",
    "Andor1-SpuriousNoiseFilterDescription": "Spurious Noise Filter is Off",
    "TIScope-DeviceIndex": "1",
    "Andor1-ReadoutTime": "20.9556",
    "BitDepth": 16,
    "TIFilterBlock1-State": "4",
    "Slice": 0,
    "COM6-Verbose": "1",
    "COM4-Verbose": "1",
    "Andor1-FrameTransfer Help": "Should only turn on FrameTransfer if using Burst or Live mode.",
    "LaserSwitch-State": "8",
    "Andor2-EMSwitch": "On",
    "COM9-DataBits": "8",
    "Andor1-KeepCleanTime": "3.9744",
    "TINosePiece-Name": "TINosePiece",
    "TIScope-DriverVersion": "micusb.sys 2.0.5.1",
    "ChannelIndex": 1,
    "Core-Shutter": "LaserShutter",
    "TIZDrive-Name": "TIZDrive",
    "Multi Camera-TransposeCorrection": "0",
    "COM7-BaudRate": "9600",
    "Andor1-SpuriousNoiseFilterThreshold": "0.0000",
    "Andor1-Exposure": "80.0000",
    "emission wheel-Busy": "0",
    "Core-TimeoutMs": "5000",
    "IntensiLight-Name": "IntensiLightShutter",
    "ElapsedTime-ms": 27752,
    "ASI XYStage-Port": "COM8",
    "TIPFSStatus-FullFocusTimeoutMs": "5000.0000",
    "ASI XYStage-OverShoot(um)": "0.0000",
    "Andor1-Isolated Crop Mode": "Off",
    "Multi Camera-Name": "Multi Camera",
    "LaserSwitch-Strobe": "Off",
    "Andor1-FrameTransfer": "Off",
    "Frame": 13,
    "Andor1-CCDTemperature": "-70",
    "Width": 512,
    "Multi Camera-Binning": "1",
    "ASI XYStage-StepSizeY_um": "0.0100",
    "TITIRF-Mirror": "In",
    "COM5-Handshaking": "Off",
    "Andor1-VerticalClockVoltage": "Normal",
    "PositionName": null,
    "emission wheel-Speed": "3",
    "COM9-AnswerTimeout": "500.0000",
    "Andor1-Region of Interest": "Full Image",
    "Andor2-CCDTemperatureSetPoint": "-70",
    "Height": 512,
    "Andor2-TransposeCorrection": "0",
    "COM6-Handshaking": "Off",
    "COM8-DataBits": "8",
    "LaserSwitch-Exposure (ms)": "0",
    "dia shutter-State": "0",
    "Andor2-OptAcquireMode": "",
    "LaserShutter-OnOff": "0",
    "COM5-DelayBetweenCharsMs": "0.0000",
    "TIScope-DeviceAddress": "USB_DEVICE(1)",
    "dia shutter-Name": "Shutter-A",
    "Andor1-Shutter Opening Time": "27",
    "Andor1-VerticalSpeed": "3.30",
    "COM4-Handshaking": "Off",
    "ASI XYStage-JoyStick Reverse": "Off",
    "PixelType": "GRAY16",
    "TILightPath-ExtraDelayMs": "0.0000",
    "Andor2-SpuriousNoiseFilterDescription": "Spurious Noise Filter is Off",
    "COM4-AnswerTimeout": "500.0000",
    "COM7-Name": "COM7",
    "COM8-StopBits": "1",
    "COM7-DataBits": "8",
    "YPositionUm": 415.2,
    "Multi Camera-TransposeMirrorY": "0",
    "COM6-AnswerTimeout": "500.0000",
    "Multi Camera-TransposeMirrorX": "0",
    "Andor2-FrameTransfer Help": "Should only turn on FrameTransfer if using Burst or Live mode.",
    "Andor2-CoolerMode": "Fan off at shutdown",
    "Andor2-Shutter Closing Time": "27",
    "Andor2-CCDTemperature": "-70",
    "LaserSwitch-Description": "ESImaging Controller TTL outputs driver",
    "Andor1-Pre-Amp-Gain": "Gain 3",
    "COM8-Description": "Serial port driver (boost:asio)",
    "COM6-Name": "COM6",
    "Andor1-1. Camera Information : | Type | Model | Serial No. |": "| iXon Ultra | DU897_BV | 7762 |",
    "Andor1-Shutter Closing Time": "27"
  },
  "FrameKey-14-0-0": {
    "epi wheel-Busy": "0",
    "Andor1-OptAcquireMode Description": "",
    "ASI XYStage-JoyStick Slow Speed": "5",
    "Core-Initialize": "1",
    "Multi Camera-Description": "Combines multiple cameras into a single camera",
    "epi wheel-Speed": "3",
    "Andor2-Advanced | Snap Image Additional Delay (ms)": "0",
    "COM7-AnswerTimeout": "2500.0000",
    "Andor2-SpuriousNoiseFilter": "None",
    "COM7-Handshaking": "Off",
    "Andor2-Pre-Amp-Gain": "Gain 3",
    "TIFilterBlock1-Label": "dual 488/647",
    "Andor1-OptAcquireMode": "",
    "ASI XYStage-Maximum Speed (Do Not Change)": "7.5000",
    "Andor2-ReadoutMode": "17.000 MHz",
    "ROI": "0-0-512-512",
    "Andor2-FanMode": "Full",
    "Andor2-TransposeMirrorX": "0",
    "Andor2-TransposeMirrorY": "0",
    "COM5-AnswerTimeout": "500.0000",
    "ASI XYStage-Description": "ASI XY stage driver adapter",
    "COM5-StopBits": "1",
    "Andor1-TransposeMirrorY": "0",
    "Andor1-TransposeMirrorX": "0",
    "Andor2-Advanced | Snap Image Timing Mode": "Delay for Exposure",
    "LaserSwitch-Stimulus": "Off",
    "SlicePosition": null,
    "IntensiLight-Version": "V1.00",
    "Exposure-ms": 400,
    "Andor1-TransposeXY": "0",
    "COM6-DelayBetweenCharsMs": "0.0000",
    "Andor2-Exposure": "80.0000",
    "Andor1-Camera": "| iXon Ultra | DU897_BV | 7762 |",
    "Andor2-Shutter (External)": "Open",
    "ASI XYStage-Name": "XYStage",
    "COM6-Parity": "None",
    "LaserSwitch-Output Trigger Polarity": "Active High",
    "LaserSwitch-Stimulus Frequency": "0",
    "LaserShutter-Description": "ESI-AOTF shutter driver",
    "ASI XYStage-JoyStick Fast Speed": "60",
    "emission wheel-Label": "empty5",
    "COM7-Parity": "None",
    "IntensiLight-ND": "32",
    "LaserSwitch-Trigger Mode": "Input",
    "ESioController-Port": "COM9",
    "Andor2-FrameTransfer": "On",
    "Andor1-Trigger": "External",
    "Andor2-Binning": "1",
    "LaserSwitch-Delay (ms)": "0",
    "AxisPositions": null,
    "COM5-BaudRate": "9600",
    "Andor2-CountConvert": "Counts",
    "Andor2-ActualInterval-ms": "80.00",
    "Andor1-SpuriousNoiseFilter": "None",
    "Andor1-EMSwitch": "On",
    "COM9-DelayBetweenCharsMs": "0.0000",
    "LaserSwitch-Blanking Mode": "On",
    "Andor1-CCDTemperature Help": "Wait for temperature to stabilize before acquisition.",
    "Andor1-BaselineClamp": "Enabled",
    "COM9-BaudRate": "57600",
    "ASI XYStage-Wait_Cycles": "0",
    "TINosePiece-Label": "2-ApoTIRF 100x na 1.49",
    "COM5-Verbose": "1",
    "COM7-StopBits": "1",
    "Andor2-CCDTemperature Help": "Wait for temperature to stabilize before acquisition.",
    "COM8-DelayBetweenCharsMs": "0.0000",
    "LaserSwitch-Input Trigger Edge": "Falling",
    "TIPFSStatus-Name": "TIPFSStatus",
    "dia shutter-Controller Info": "10-3WA-25WB-25WC-NCSA-IQSB-",
    "ASI XYStage-Error-E(nm)": "400.0000",
    "IntensiLight-Description": "Nikon IntensiLight Shutter adapter",
    "emission wheel-ClosedPosition": "",
    "COM8-AnswerTimeout": "500.0000",
    "TIFilterBlock1-ExtraDelayMs": "0.0000",
    "TINosePiece-State": "1",
    "Multi Camera-TransposeXY": "0",
    "TIScope-SoftwareVersion": "4.4.1.714",
    "epi wheel-Description": "Sutter Lambda filter wheel adapter",
    "Andor2-VerticalClockVoltage": "Normal",
    "Andor2-Gain": "1000",
    "TILightPath-State": "1",
    "Andor2-Trigger": "Software",
    "UUID": "17a36d77-1df2-48b9-933f-09fa0df13210",
    "ASI XYStage-TransposeMirrorY": "0",
    "Andor2-ReadoutTime": "20.9001",
    "Andor1-Output_Amplifier": "Electron Multiplying",
    "ASI XYStage-TransposeMirrorX": "0",
    "Core-Camera": "Multi Camera",
    "Andor1-CountConvertWavelength": "0.0000",
    "Core-SLM": "",
    "dia shutter-Description": "Sutter Lambda shutter adapter",
    "emission wheel-State": "5",
    "LaserSwitch-TTL0": "0",
    "LaserSwitch-TTL1": "0",
    "Multi Camera-Physical Camera 3": "Undefined",
    "Andor2-TransposeXY": "0",
    "epi wheel-Port": "COM5",
    "LaserSwitch-TTL4": "0",
    "LaserSwitch-TTL5": "0",
    "TIPFSStatus-State": "On",
    "LaserSwitch-TTL2": "0",
    "LaserSwitch-TTL3": "1",
    "Andor1-Advanced | Snap Image Timing Mode": "Delay for Exposure",
    "Andor1-Binning": "1",
    "Andor2-Output_Amplifier": "Electron Multiplying",
    "LaserSwitch-TTL6": "0",
    "LaserSwitch-TTL7": "0",
    "LaserSwitch-Sequence": "Off",
    "Core-ChannelGroup": "TIRF Multi-Cam",
    "PositionIndex": 0,
    "WaitInterval": 2000,
    "TIFilterBlock1-Name": "TIFilterBlock1",
    "Andor1-Shutter (Internal)": "Open",
    "TINosePiece-ExtraDelayMs": "0.0000",
    "PixelSizeUm": 0,
    "ASI XYStage-StepSizeX_um": "0.0100",
    "TIScope-FirmwareVersion": "Ti-E V4.11",
    "COM9-StopBits": "1",
    "Source": "Multi Camera",
    "COM9-Name": "COM9",
    "Andor2-Description": "Andor camera adapter",
    "COM4-StopBits": "1",
    "Andor1-Advanced | Snap Image Additional Delay (ms)": "0",
    "Andor2-VerticalSpeed": "3.30",
    "emission wheel-Port": "COM5",
    "COM4-DataBits": "8",
    "TIPFSStatus-Status": "Locked in focus",
    "Andor1-TransposeCorrection": "0",
    "Andor2-Region of Interest": "Full Image",
    "Andor1-ActualInterval-ms": "104.93 (minimum)",
    "TITIRF-Name": "TITIRF",
    "ASI XYStage-FinishError-PCROS(nm)": "24.0000",
    "COM5-DataBits": "8",
    "Binning": "1",
    "Andor1-CoolerMode": "Fan off at shutdown",
    "LaserSwitch-Timed Output Mode": "Off",
    "epi wheel-Name": "Wheel-A",
    "Andor2-TimeOut": "10000",
    "Andor1-TimeOut": "10000",
    "dia shutter-NDSetting": "1",
    "COM4-DelayBetweenCharsMs": "0.0000",
    "COM5-Parity": "None",
    "COM5-Description": "Serial port driver (boost:asio)",
    "LaserShutter-Name": "Shutter",
    "Andor1-Shutter (External)": "Open",
    "COM9-Verbose": "0",
    "ASI XYStage-MotorOnOff": "On",
    "COM4-Description": "Serial port driver (boost:asio)",
    "COM8-Verbose": "1",
    "Multi Camera-Physical Camera 1": "Andor1",
    "Multi Camera-Physical Camera 2": "Andor2",
    "XPositionUm": -14878.7,
    "LaserSwitch-Repeat Timed Pattern": "0",
    "epi wheel-Delay_ms": "0.0000",
    "COM6-DataBits": "8",
    "Andor1-CountConvert": "Counts",
    "TIZDrive-Tolerance": "0",
    "FileName": "MCC 647 1 mW SP 488 0.5 mW SP 400 ms exp 488 100 gain _3_MMStack.ome.tif",
    "ASI XYStage-Version": "Version: USB-9.0h ",
    "Andor1-CCDTemperatureSetPoint": "-70",
    "IntensiLight-Port": "COM7",
    "TITIRF-Position": "19435",
    "Core-Galvo": "Undefined",
    "Andor2-Camera": "| iXon Ultra | DU897_BV | 7885 |",
    "Position": "Default",
    "COM9-Handshaking": "Off",
    "COM8-BaudRate": "9600",
    "COM8-Handshaking": "Off",
    "CameraChannelIndex": 0,
    "SliceIndex": 0,
    "ZPositionUm": 75.425,
    "Andor1-Description": "Andor camera adapter",
    "emission wheel-Delay_ms": "0.0000",
    "Core-Focus": "TIPFSOffset",
    "Andor2-CountConvertWavelength": "0.0000",
    "Channel": "488+640dual Multi-Cam-Andor1",
    "Andor2-Isolated Crop Mode": "Off",
    "TIPFSStatus-FullFocusWaitAfterLockMs": "0.0000",
    "epi wheel-State": "0",
    "ESioController-Version": "ESImaging AOTF Controller",
    "Andor2-BaselineClamp": "Enabled",
    "Andor1-PixelType": "16bit",
    "COM5-Name": "COM5",
    "IntensiLight-State": "0",
    "FrameIndex": 14,
    "ESioController-Name": "ESioController",
    "COM6-BaudRate": "9600",
    "COM6-Description": "Serial port driver (boost:asio)",
    "COM8-Name": "COM8",
    "emission wheel-Description": "Sutter Lambda filter wheel adapter",
    "Andor1-ReadoutMode": "17.000 MHz",
    "Andor2-Shutter Opening Time": "27",
    "LaserSwitch-Stimulus State": "0",
    "ASI XYStage-Backlash-B": "0.0400",
    "Camera": "Andor1",
    "TIZDrive-Speed": "1",
    "COM4-Parity": "None",
    "Core-ImageProcessor": "",
    "LaserSwitch-Strobe Duration uS": "10000",
    "dia shutter-Mode": "Fast",
    "LaserSwitch-Label": "Lasers 488+640",
    "TIPFSOffset-Position": "75.424999999999997",
    "emission wheel-Name": "Wheel-B",
    "COM7-Description": "Serial port driver (boost:asio)",
    "Andor2-Shutter (Internal)": "Open",
    "Core-AutoShutter": "1",
    "COM7-DelayBetweenCharsMs": "0.0000",
    "Andor1-Gain": "100",
    "ASI XYStage-Speed-S": "5.7459",
    "TILightPath-Label": "Left100",
    "dia shutter-Port": "COM5",
    "NextFrame": 15,
    "TILightPath-Name": "TILightPath",
    "Core-XYStage": "ASI XYStage",
    "COM9-Parity": "None",
    "Andor2-KeepCleanTime": "3.6999",
    "COM8-Parity": "None",
    "Andor1-FanMode": "Full",
    "COM6-StopBits": "1",
    "Time": "2016-03-16 23:58:23 -0700",
    "LaserSwitch-Name": "Switch",
    "COM7-Verbose": "1",
    "Andor2-PixelType": "16bit",
    "epi wheel-ClosedPosition": "",
    "COM9-Description": "Serial port driver (boost:asio)",
    "epi wheel-Label": "blocked0",
    "Andor2-OptAcquireMode Description": "",
    "COM4-Name": "COM4",
    "Andor2-SpuriousNoiseFilterThreshold": "0.0000",
    "Andor2-1. Camera Information : | Type | Model | Serial No. |": "| iXon Ultra | DU897_BV | 7885 |",
    "COM4-BaudRate": "9600",
    "Core-AutoFocus": "TIPFSStatus",
    "TIPFSOffset-Name": "TIPFSOffset",
    "Andor1-SpuriousNoiseFilterDescription": "Spurious Noise Filter is Off",
    "TIScope-DeviceIndex": "1",
    "Andor1-ReadoutTime": "20.9556",
    "BitDepth": 16,
    "TIFilterBlock1-State": "4",
    "Slice": 0,
    "COM6-Verbose": "1",
    "COM4-Verbose": "1",
    "Andor1-FrameTransfer Help": "Should only turn on FrameTransfer if using Burst or Live mode.",
    "LaserSwitch-State": "8",
    "Andor2-EMSwitch": "On",
    "COM9-DataBits": "8",
    "Andor1-KeepCleanTime": "3.9744",
    "TINosePiece-Name": "TINosePiece",
    "TIScope-DriverVersion": "micusb.sys 2.0.5.1",
    "ChannelIndex": 0,
    "Core-Shutter": "LaserShutter",
    "TIZDrive-Name": "TIZDrive",
    "Multi Camera-TransposeCorrection": "0",
    "COM7-BaudRate": "9600",
    "Andor1-SpuriousNoiseFilterThreshold": "0.0000",
    "Andor1-Exposure": "80.0000",
    "emission wheel-Busy": "0",
    "Core-TimeoutMs": "5000",
    "IntensiLight-Name": "IntensiLightShutter",
    "ElapsedTime-ms": 29772,
    "ASI XYStage-Port": "COM8",
    "TIPFSStatus-FullFocusTimeoutMs": "5000.0000",
    "ASI XYStage-OverShoot(um)": "0.0000",
    "Andor1-Isolated Crop Mode": "Off",
    "Multi Camera-Name": "Multi Camera",
    "LaserSwitch-Strobe": "Off",
    "Andor1-FrameTransfer": "Off",
    "Frame": 14,
    "Andor1-CCDTemperature": "-70",
    "Width": 512,
    "Multi Camera-Binning": "1",
    "ASI XYStage-StepSizeY_um": "0.0100",
    "TITIRF-Mirror": "In",
    "COM5-Handshaking": "Off",
    "Andor1-VerticalClockVoltage": "Normal",
    "PositionName": null,
    "emission wheel-Speed": "3",
    "COM9-AnswerTimeout": "500.0000",
    "Andor1-Region of Interest": "Full Image",
    "Andor2-CCDTemperatureSetPoint": "-70",
    "Height": 512,
    "Andor2-TransposeCorrection": "0",
    "COM6-Handshaking": "Off",
    "COM8-DataBits": "8",
    "LaserSwitch-Exposure (ms)": "0",
    "dia shutter-State": "0",
    "Andor2-OptAcquireMode": "",
    "LaserShutter-OnOff": "0",
    "COM5-DelayBetweenCharsMs": "0.0000",
    "TIScope-DeviceAddress": "USB_DEVICE(1)",
    "dia shutter-Name": "Shutter-A",
    "Andor1-Shutter Opening Time": "27",
    "Andor1-VerticalSpeed": "3.30",
    "COM4-Handshaking": "Off",
    "ASI XYStage-JoyStick Reverse": "Off",
    "PixelType": "GRAY16",
    "TILightPath-ExtraDelayMs": "0.0000",
    "Andor2-SpuriousNoiseFilterDescription": "Spurious Noise Filter is Off",
    "COM4-AnswerTimeout": "500.0000",
    "COM7-Name": "COM7",
    "COM8-StopBits": "1",
    "COM7-DataBits": "8",
    "YPositionUm": 415.2,
    "Multi Camera-TransposeMirrorY": "0",
    "COM6-AnswerTimeout": "500.0000",
    "Multi Camera-TransposeMirrorX": "0",
    "Andor2-FrameTransfer Help": "Should only turn on FrameTransfer if using Burst or Live mode.",
    "Andor2-CoolerMode": "Fan off at shutdown",
    "Andor2-Shutter Closing Time": "27",
    "Andor2-CCDTemperature": "-70",
    "LaserSwitch-Description": "ESImaging Controller TTL outputs driver",
    "Andor1-Pre-Amp-Gain": "Gain 3",
    "COM8-Description": "Serial port driver (boost:asio)",
    "COM6-Name": "COM6",
    "Andor1-1. Camera Information : | Type | Model | Serial No. |": "| iXon Ultra | DU897_BV | 7762 |",
    "Andor1-Shutter Closing Time": "27"
  },
  "FrameKey-14-1-0": {
    "epi wheel-Busy": "0",
    "Andor1-OptAcquireMode Description": "",
    "ASI XYStage-JoyStick Slow Speed": "5",
    "Core-Initialize": "1",
    "Multi Camera-Description": "Combines multiple cameras into a single camera",
    "epi wheel-Speed": "3",
    "Andor2-Advanced | Snap Image Additional Delay (ms)": "0",
    "COM7-AnswerTimeout": "2500.0000",
    "Andor2-SpuriousNoiseFilter": "None",
    "COM7-Handshaking": "Off",
    "Andor2-Pre-Amp-Gain": "Gain 3",
    "TIFilterBlock1-Label": "dual 488/647",
    "Andor1-OptAcquireMode": "",
    "ASI XYStage-Maximum Speed (Do Not Change)": "7.5000",
    "Andor2-ReadoutMode": "17.000 MHz",
    "ROI": "0-0-512-512",
    "Andor2-FanMode": "Full",
    "Andor2-TransposeMirrorX": "0",
    "Andor2-TransposeMirrorY": "0",
    "COM5-AnswerTimeout": "500.0000",
    "ASI XYStage-Description": "ASI XY stage driver adapter",
    "COM5-StopBits": "1",
    "Andor1-TransposeMirrorY": "0",
    "Andor1-TransposeMirrorX": "0",
    "Andor2-Advanced | Snap Image Timing Mode": "Delay for Exposure",
    "LaserSwitch-Stimulus": "Off",
    "SlicePosition": null,
    "IntensiLight-Version": "V1.00",
    "Exposure-ms": 400,
    "Andor1-TransposeXY": "0",
    "COM6-DelayBetweenCharsMs": "0.0000",
    "Andor2-Exposure": "80.0000",
    "Andor1-Camera": "| iXon Ultra | DU897_BV | 7762 |",
    "Andor2-Shutter (External)": "Open",
    "ASI XYStage-Name": "XYStage",
    "COM6-Parity": "None",
    "LaserSwitch-Output Trigger Polarity": "Active High",
    "LaserSwitch-Stimulus Frequency": "0",
    "LaserShutter-Description": "ESI-AOTF shutter driver",
    "ASI XYStage-JoyStick Fast Speed": "60",
    "emission wheel-Label": "empty5",
    "COM7-Parity": "None",
    "IntensiLight-ND": "32",
    "LaserSwitch-Trigger Mode": "Input",
    "ESioController-Port": "COM9",
    "Andor2-FrameTransfer": "On",
    "Andor1-Trigger": "External",
    "Andor2-Binning": "1",
    "LaserSwitch-Delay (ms)": "0",
    "AxisPositions": null,
    "COM5-BaudRate": "9600",
    "Andor2-CountConvert": "Counts",
    "Andor2-ActualInterval-ms": "80.00",
    "Andor1-SpuriousNoiseFilter": "None",
    "Andor1-EMSwitch": "On",
    "COM9-DelayBetweenCharsMs": "0.0000",
    "LaserSwitch-Blanking Mode": "On",
    "Andor1-CCDTemperature Help": "Wait for temperature to stabilize before acquisition.",
    "Andor1-BaselineClamp": "Enabled",
    "COM9-BaudRate": "57600",
    "ASI XYStage-Wait_Cycles": "0",
    "TINosePiece-Label": "2-ApoTIRF 100x na 1.49",
    "COM5-Verbose": "1",
    "COM7-StopBits": "1",
    "Andor2-CCDTemperature Help": "Wait for temperature to stabilize before acquisition.",
    "COM8-DelayBetweenCharsMs": "0.0000",
    "LaserSwitch-Input Trigger Edge": "Falling",
    "TIPFSStatus-Name": "TIPFSStatus",
    "dia shutter-Controller Info": "10-3WA-25WB-25WC-NCSA-IQSB-",
    "ASI XYStage-Error-E(nm)": "400.0000",
    "IntensiLight-Description": "Nikon IntensiLight Shutter adapter",
    "emission wheel-ClosedPosition": "",
    "COM8-AnswerTimeout": "500.0000",
    "TIFilterBlock1-ExtraDelayMs": "0.0000",
    "TINosePiece-State": "1",
    "Multi Camera-TransposeXY": "0",
    "TIScope-SoftwareVersion": "4.4.1.714",
    "ImageFlipper-Rotation": 180,
    "epi wheel-Description": "Sutter Lambda filter wheel adapter",
    "Andor2-VerticalClockVoltage": "Normal",
    "Andor2-Gain": "1000",
    "TILightPath-State": "1",
    "Andor2-Trigger": "Software",
    "UUID": "67800bee-73ce-4272-98a4-14266132b7e7",
    "ASI XYStage-TransposeMirrorY": "0",
    "Andor2-ReadoutTime": "20.9001",
    "Andor1-Output_Amplifier": "Electron Multiplying",
    "ASI XYStage-TransposeMirrorX": "0",
    "Core-Camera": "Multi Camera",
    "Andor1-CountConvertWavelength": "0.0000",
    "Core-SLM": "",
    "dia shutter-Description": "Sutter Lambda shutter adapter",
    "emission wheel-State": "5",
    "LaserSwitch-TTL0": "0",
    "LaserSwitch-TTL1": "0",
    "Multi Camera-Physical Camera 3": "Undefined",
    "Andor2-TransposeXY": "0",
    "epi wheel-Port": "COM5",
    "LaserSwitch-TTL4": "0",
    "LaserSwitch-TTL5": "0",
    "TIPFSStatus-State": "On",
    "LaserSwitch-TTL2": "0",
    "LaserSwitch-TTL3": "1",
    "Andor1-Advanced | Snap Image Timing Mode": "Delay for Exposure",
    "Andor1-Binning": "1",
    "Andor2-Output_Amplifier": "Electron Multiplying",
    "LaserSwitch-TTL6": "0",
    "LaserSwitch-TTL7": "0",
    "LaserSwitch-Sequence": "Off",
    "Core-ChannelGroup": "TIRF Multi-Cam",
    "PositionIndex": 0,
    "WaitInterval": 2000,
    "TIFilterBlock1-Name": "TIFilterBlock1",
    "Andor1-Shutter (Internal)": "Open",
    "TINosePiece-ExtraDelayMs": "0.0000",
    "PixelSizeUm": 0,
    "ASI XYStage-StepSizeX_um": "0.0100",
    "TIScope-FirmwareVersion": "Ti-E V4.11",
    "COM9-StopBits": "1",
    "Source": "Multi Camera",
    "COM9-Name": "COM9",
    "Andor2-Description": "Andor camera adapter",
    "COM4-StopBits": "1",
    "Andor1-Advanced | Snap Image Additional Delay (ms)": "0",
    "Andor2-VerticalSpeed": "3.30",
    "ImageFlipper-Mirror": "On",
    "emission wheel-Port": "COM5",
    "COM4-DataBits": "8",
    "TIPFSStatus-Status": "Locked in focus",
    "Andor1-TransposeCorrection": "0",
    "Andor2-Region of Interest": "Full Image",
    "Andor1-ActualInterval-ms": "104.93 (minimum)",
    "TITIRF-Name": "TITIRF",
    "ASI XYStage-FinishError-PCROS(nm)": "24.0000",
    "COM5-DataBits": "8",
    "Binning": "1",
    "Andor1-CoolerMode": "Fan off at shutdown",
    "LaserSwitch-Timed Output Mode": "Off",
    "epi wheel-Name": "Wheel-A",
    "Andor2-TimeOut": "10000",
    "Andor1-TimeOut": "10000",
    "dia shutter-NDSetting": "1",
    "COM4-DelayBetweenCharsMs": "0.0000",
    "COM5-Parity": "None",
    "COM5-Description": "Serial port driver (boost:asio)",
    "LaserShutter-Name": "Shutter",
    "Andor1-Shutter (External)": "Open",
    "COM9-Verbose": "0",
    "ASI XYStage-MotorOnOff": "On",
    "COM4-Description": "Serial port driver (boost:asio)",
    "COM8-Verbose": "1",
    "Multi Camera-Physical Camera 1": "Andor1",
    "Multi Camera-Physical Camera 2": "Andor2",
    "XPositionUm": -14878.7,
    "LaserSwitch-Repeat Timed Pattern": "0",
    "epi wheel-Delay_ms": "0.0000",
    "COM6-DataBits": "8",
    "Andor1-CountConvert": "Counts",
    "TIZDrive-Tolerance": "0",
    "FileName": "MCC 647 1 mW SP 488 0.5 mW SP 400 ms exp 488 100 gain _3_MMStack.ome.tif",
    "ASI XYStage-Version": "Version: USB-9.0h ",
    "Andor1-CCDTemperatureSetPoint": "-70",
    "IntensiLight-Port": "COM7",
    "TITIRF-Position": "19435",
    "Core-Galvo": "Undefined",
    "Andor2-Camera": "| iXon Ultra | DU897_BV | 7885 |",
    "Position": "Default",
    "COM9-Handshaking": "Off",
    "COM8-BaudRate": "9600",
    "COM8-Handshaking": "Off",
    "CameraChannelIndex": 1,
    "SliceIndex": 0,
    "ZPositionUm": 75.425,
    "Andor1-Description": "Andor camera adapter",
    "emission wheel-Delay_ms": "0.0000",
    "Core-Focus": "TIPFSOffset",
    "Andor2-CountConvertWavelength": "0.0000",
    "Channel": "488+640dual Multi-Cam-Andor2",
    "Andor2-Isolated Crop Mode": "Off",
    "TIPFSStatus-FullFocusWaitAfterLockMs": "0.0000",
    "epi wheel-State": "0",
    "ESioController-Version": "ESImaging AOTF Controller",
    "Andor2-BaselineClamp": "Enabled",
    "Andor1-PixelType": "16bit",
    "COM5-Name": "COM5",
    "IntensiLight-State": "0",
    "FrameIndex": 14,
    "ESioController-Name": "ESioController",
    "COM6-BaudRate": "9600",
    "COM6-Description": "Serial port driver (boost:asio)",
    "COM8-Name": "COM8",
    "emission wheel-Description": "Sutter Lambda filter wheel adapter",
    "Andor1-ReadoutMode": "17.000 MHz",
    "Andor2-Shutter Opening Time": "27",
    "LaserSwitch-Stimulus State": "0",
    "ASI XYStage-Backlash-B": "0.0400",
    "Camera": "Andor2",
    "TIZDrive-Speed": "1",
    "COM4-Parity": "None",
    "Core-ImageProcessor": "",
    "LaserSwitch-Strobe Duration uS": "10000",
    "dia shutter-Mode": "Fast",
    "LaserSwitch-Label": "Lasers 488+640",
    "TIPFSOffset-Position": "75.424999999999997",
    "emission wheel-Name": "Wheel-B",
    "COM7-Description": "Serial port driver (boost:asio)",
    "Andor2-Shutter (Internal)": "Open",
    "Core-AutoShutter": "1",
    "COM7-DelayBetweenCharsMs": "0.0000",
    "Andor1-Gain": "100",
    "ASI XYStage-Speed-S": "5.7459",
    "TILightPath-Label": "Left100",
    "dia shutter-Port": "COM5",
    "NextFrame": 15,
    "TILightPath-Name": "TILightPath",
    "Core-XYStage": "ASI XYStage",
    "COM9-Parity": "None",
    "Andor2-KeepCleanTime": "3.6999",
    "COM8-Parity": "None",
    "Andor1-FanMode": "Full",
    "COM6-StopBits": "1",
    "Time": "2016-03-16 23:58:23 -0700",
    "LaserSwitch-Name": "Switch",
    "COM7-Verbose": "1",
    "Andor2-PixelType": "16bit",
    "epi wheel-ClosedPosition": "",
    "COM9-Description": "Serial port driver (boost:asio)",
    "epi wheel-Label": "blocked0",
    "Andor2-OptAcquireMode Description": "",
    "COM4-Name": "COM4",
    "Andor2-SpuriousNoiseFilterThreshold": "0.0000",
    "Andor2-1. Camera Information : | Type | Model | Serial No. |": "| iXon Ultra | DU897_BV | 7885 |",
    "COM4-BaudRate": "9600",
    "Core-AutoFocus": "TIPFSStatus",
    "TIPFSOffset-Name": "TIPFSOffset",
    "Andor1-SpuriousNoiseFilterDescription": "Spurious Noise Filter is Off",
    "TIScope-DeviceIndex": "1",
    "Andor1-ReadoutTime": "20.9556",
    "BitDepth": 16,
    "TIFilterBlock1-State": "4",
    "Slice": 0,
    "COM6-Verbose": "1",
    "COM4-Verbose": "1",
    "Andor1-FrameTransfer Help": "Should only turn on FrameTransfer if using Burst or Live mode.",
    "LaserSwitch-State": "8",
    "Andor2-EMSwitch": "On",
    "COM9-DataBits": "8",
    "Andor1-KeepCleanTime": "3.9744",
    "TINosePiece-Name": "TINosePiece",
    "TIScope-DriverVersion": "micusb.sys 2.0.5.1",
    "ChannelIndex": 1,
    "Core-Shutter": "LaserShutter",
    "TIZDrive-Name": "TIZDrive",
    "Multi Camera-TransposeCorrection": "0",
    "COM7-BaudRate": "9600",
    "Andor1-SpuriousNoiseFilterThreshold": "0.0000",
    "Andor1-Exposure": "80.0000",
    "emission wheel-Busy": "0",
    "Core-TimeoutMs": "5000",
    "IntensiLight-Name": "IntensiLightShutter",
    "ElapsedTime-ms": 29782,
    "ASI XYStage-Port": "COM8",
    "TIPFSStatus-FullFocusTimeoutMs": "5000.0000",
    "ASI XYStage-OverShoot(um)": "0.0000",
    "Andor1-Isolated Crop Mode": "Off",
    "Multi Camera-Name": "Multi Camera",
    "LaserSwitch-Strobe": "Off",
    "Andor1-FrameTransfer": "Off",
    "Frame": 14,
    "Andor1-CCDTemperature": "-70",
    "Width": 512,
    "Multi Camera-Binning": "1",
    "ASI XYStage-StepSizeY_um": "0.0100",
    "TITIRF-Mirror": "In",
    "COM5-Handshaking": "Off",
    "Andor1-VerticalClockVoltage": "Normal",
    "PositionName": null,
    "emission wheel-Speed": "3",
    "COM9-AnswerTimeout": "500.0000",
    "Andor1-Region of Interest": "Full Image",
    "Andor2-CCDTemperatureSetPoint": "-70",
    "Height": 512,
    "Andor2-TransposeCorrection": "0",
    "COM6-Handshaking": "Off",
    "COM8-DataBits": "8",
    "LaserSwitch-Exposure (ms)": "0",
    "dia shutter-State": "0",
    "Andor2-OptAcquireMode": "",
    "LaserShutter-OnOff": "0",
    "COM5-DelayBetweenCharsMs": "0.0000",
    "TIScope-DeviceAddress": "USB_DEVICE(1)",
    "dia shutter-Name": "Shutter-A",
    "Andor1-Shutter Opening Time": "27",
    "Andor1-VerticalSpeed": "3.30",
    "COM4-Handshaking": "Off",
    "ASI XYStage-JoyStick Reverse": "Off",
    "PixelType": "GRAY16",
    "TILightPath-ExtraDelayMs": "0.0000",
    "Andor2-SpuriousNoiseFilterDescription": "Spurious Noise Filter is Off",
    "COM4-AnswerTimeout": "500.0000",
    "COM7-Name": "COM7",
    "COM8-StopBits": "1",
    "COM7-DataBits": "8",
    "YPositionUm": 415.2,
    "Multi Camera-TransposeMirrorY": "0",
    "COM6-AnswerTimeout": "500.0000",
    "Multi Camera-TransposeMirrorX": "0",
    "Andor2-FrameTransfer Help": "Should only turn on FrameTransfer if using Burst or Live mode.",
    "Andor2-CoolerMode": "Fan off at shutdown",
    "Andor2-Shutter Closing Time": "27",
    "Andor2-CCDTemperature": "-70",
    "LaserSwitch-Description": "ESImaging Controller TTL outputs driver",
    "Andor1-Pre-Amp-Gain": "Gain 3",
    "COM8-Description": "Serial port driver (boost:asio)",
    "COM6-Name": "COM6",
    "Andor1-1. Camera Information : | Type | Model | Serial No. |": "| iXon Ultra | DU897_BV | 7762 |",
    "Andor1-Shutter Closing Time": "27"
  },
  "FrameKey-15-0-0": {
    "epi wheel-Busy": "0",
    "Andor1-OptAcquireMode Description": "",
    "ASI XYStage-JoyStick Slow Speed": "5",
    "Core-Initialize": "1",
    "Multi Camera-Description": "Combines multiple cameras into a single camera",
    "epi wheel-Speed": "3",
    "Andor2-Advanced | Snap Image Additional Delay (ms)": "0",
    "COM7-AnswerTimeout": "2500.0000",
    "Andor2-SpuriousNoiseFilter": "None",
    "COM7-Handshaking": "Off",
    "Andor2-Pre-Amp-Gain": "Gain 3",
    "TIFilterBlock1-Label": "dual 488/647",
    "Andor1-OptAcquireMode": "",
    "ASI XYStage-Maximum Speed (Do Not Change)": "7.5000",
    "Andor2-ReadoutMode": "17.000 MHz",
    "ROI": "0-0-512-512",
    "Andor2-FanMode": "Full",
    "Andor2-TransposeMirrorX": "0",
    "Andor2-TransposeMirrorY": "0",
    "COM5-AnswerTimeout": "500.0000",
    "ASI XYStage-Description": "ASI XY stage driver adapter",
    "COM5-StopBits": "1",
    "Andor1-TransposeMirrorY": "0",
    "Andor1-TransposeMirrorX": "0",
    "Andor2-Advanced | Snap Image Timing Mode": "Delay for Exposure",
    "LaserSwitch-Stimulus": "Off",
    "SlicePosition": null,
    "IntensiLight-Version": "V1.00",
    "Exposure-ms": 400,
    "Andor1-TransposeXY": "0",
    "COM6-DelayBetweenCharsMs": "0.0000",
    "Andor2-Exposure": "80.0000",
    "Andor1-Camera": "| iXon Ultra | DU897_BV | 7762 |",
    "Andor2-Shutter (External)": "Open",
    "ASI XYStage-Name": "XYStage",
    "COM6-Parity": "None",
    "LaserSwitch-Output Trigger Polarity": "Active High",
    "LaserSwitch-Stimulus Frequency": "0",
    "LaserShutter-Description": "ESI-AOTF shutter driver",
    "ASI XYStage-JoyStick Fast Speed": "60",
    "emission wheel-Label": "empty5",
    "COM7-Parity": "None",
    "IntensiLight-ND": "32",
    "LaserSwitch-Trigger Mode": "Input",
    "ESioController-Port": "COM9",
    "Andor2-FrameTransfer": "On",
    "Andor1-Trigger": "External",
    "Andor2-Binning": "1",
    "LaserSwitch-Delay (ms)": "0",
    "AxisPositions": null,
    "COM5-BaudRate": "9600",
    "Andor2-CountConvert": "Counts",
    "Andor2-ActualInterval-ms": "80.00",
    "Andor1-SpuriousNoiseFilter": "None",
    "Andor1-EMSwitch": "On",
    "COM9-DelayBetweenCharsMs": "0.0000",
    "LaserSwitch-Blanking Mode": "On",
    "Andor1-CCDTemperature Help": "Wait for temperature to stabilize before acquisition.",
    "Andor1-BaselineClamp": "Enabled",
    "COM9-BaudRate": "57600",
    "ASI XYStage-Wait_Cycles": "0",
    "TINosePiece-Label": "2-ApoTIRF 100x na 1.49",
    "COM5-Verbose": "1",
    "COM7-StopBits": "1",
    "Andor2-CCDTemperature Help": "Wait for temperature to stabilize before acquisition.",
    "COM8-DelayBetweenCharsMs": "0.0000",
    "LaserSwitch-Input Trigger Edge": "Falling",
    "TIPFSStatus-Name": "TIPFSStatus",
    "dia shutter-Controller Info": "10-3WA-25WB-25WC-NCSA-IQSB-",
    "ASI XYStage-Error-E(nm)": "400.0000",
    "IntensiLight-Description": "Nikon IntensiLight Shutter adapter",
    "emission wheel-ClosedPosition": "",
    "COM8-AnswerTimeout": "500.0000",
    "TIFilterBlock1-ExtraDelayMs": "0.0000",
    "TINosePiece-State": "1",
    "Multi Camera-TransposeXY": "0",
    "TIScope-SoftwareVersion": "4.4.1.714",
    "epi wheel-Description": "Sutter Lambda filter wheel adapter",
    "Andor2-VerticalClockVoltage": "Normal",
    "Andor2-Gain": "1000",
    "TILightPath-State": "1",
    "Andor2-Trigger": "Software",
    "UUID": "6ec0d105-7444-44a0-bcb4-41cc3e1b1a93",
    "ASI XYStage-TransposeMirrorY": "0",
    "Andor2-ReadoutTime": "20.9001",
    "Andor1-Output_Amplifier": "Electron Multiplying",
    "ASI XYStage-TransposeMirrorX": "0",
    "Core-Camera": "Multi Camera",
    "Andor1-CountConvertWavelength": "0.0000",
    "Core-SLM": "",
    "dia shutter-Description": "Sutter Lambda shutter adapter",
    "emission wheel-State": "5",
    "LaserSwitch-TTL0": "0",
    "LaserSwitch-TTL1": "0",
    "Multi Camera-Physical Camera 3": "Undefined",
    "Andor2-TransposeXY": "0",
    "epi wheel-Port": "COM5",
    "LaserSwitch-TTL4": "0",
    "LaserSwitch-TTL5": "0",
    "TIPFSStatus-State": "On",
    "LaserSwitch-TTL2": "0",
    "LaserSwitch-TTL3": "1",
    "Andor1-Advanced | Snap Image Timing Mode": "Delay for Exposure",
    "Andor1-Binning": "1",
    "Andor2-Output_Amplifier": "Electron Multiplying",
    "LaserSwitch-TTL6": "0",
    "LaserSwitch-TTL7": "0",
    "LaserSwitch-Sequence": "Off",
    "Core-ChannelGroup": "TIRF Multi-Cam",
    "PositionIndex": 0,
    "WaitInterval": 2000,
    "TIFilterBlock1-Name": "TIFilterBlock1",
    "Andor1-Shutter (Internal)": "Open",
    "TINosePiece-ExtraDelayMs": "0.0000",
    "PixelSizeUm": 0,
    "ASI XYStage-StepSizeX_um": "0.0100",
    "TIScope-FirmwareVersion": "Ti-E V4.11",
    "COM9-StopBits": "1",
    "Source": "Multi Camera",
    "COM9-Name": "COM9",
    "Andor2-Description": "Andor camera adapter",
    "COM4-StopBits": "1",
    "Andor1-Advanced | Snap Image Additional Delay (ms)": "0",
    "Andor2-VerticalSpeed": "3.30",
    "emission wheel-Port": "COM5",
    "COM4-DataBits": "8",
    "TIPFSStatus-Status": "Locked in focus",
    "Andor1-TransposeCorrection": "0",
    "Andor2-Region of Interest": "Full Image",
    "Andor1-ActualInterval-ms": "104.93 (minimum)",
    "TITIRF-Name": "TITIRF",
    "ASI XYStage-FinishError-PCROS(nm)": "24.0000",
    "COM5-DataBits": "8",
    "Binning": "1",
    "Andor1-CoolerMode": "Fan off at shutdown",
    "LaserSwitch-Timed Output Mode": "Off",
    "epi wheel-Name": "Wheel-A",
    "Andor2-TimeOut": "10000",
    "Andor1-TimeOut": "10000",
    "dia shutter-NDSetting": "1",
    "COM4-DelayBetweenCharsMs": "0.0000",
    "COM5-Parity": "None",
    "COM5-Description": "Serial port driver (boost:asio)",
    "LaserShutter-Name": "Shutter",
    "Andor1-Shutter (External)": "Open",
    "COM9-Verbose": "0",
    "ASI XYStage-MotorOnOff": "On",
    "COM4-Description": "Serial port driver (boost:asio)",
    "COM8-Verbose": "1",
    "Multi Camera-Physical Camera 1": "Andor1",
    "Multi Camera-Physical Camera 2": "Andor2",
    "XPositionUm": -14878.7,
    "LaserSwitch-Repeat Timed Pattern": "0",
    "epi wheel-Delay_ms": "0.0000",
    "COM6-DataBits": "8",
    "Andor1-CountConvert": "Counts",
    "TIZDrive-Tolerance": "0",
    "FileName": "MCC 647 1 mW SP 488 0.5 mW SP 400 ms exp 488 100 gain _3_MMStack.ome.tif",
    "ASI XYStage-Version": "Version: USB-9.0h ",
    "Andor1-CCDTemperatureSetPoint": "-70",
    "IntensiLight-Port": "COM7",
    "TITIRF-Position": "19435",
    "Core-Galvo": "Undefined",
    "Andor2-Camera": "| iXon Ultra | DU897_BV | 7885 |",
    "Position": "Default",
    "COM9-Handshaking": "Off",
    "COM8-BaudRate": "9600",
    "COM8-Handshaking": "Off",
    "CameraChannelIndex": 0,
    "SliceIndex": 0,
    "ZPositionUm": 75.425,
    "Andor1-Description": "Andor camera adapter",
    "emission wheel-Delay_ms": "0.0000",
    "Core-Focus": "TIPFSOffset",
    "Andor2-CountConvertWavelength": "0.0000",
    "Channel": "488+640dual Multi-Cam-Andor1",
    "Andor2-Isolated Crop Mode": "Off",
    "TIPFSStatus-FullFocusWaitAfterLockMs": "0.0000",
    "epi wheel-State": "0",
    "ESioController-Version": "ESImaging AOTF Controller",
    "Andor2-BaselineClamp": "Enabled",
    "Andor1-PixelType": "16bit",
    "COM5-Name": "COM5",
    "IntensiLight-State": "0",
    "FrameIndex": 15,
    "ESioController-Name": "ESioController",
    "COM6-BaudRate": "9600",
    "COM6-Description": "Serial port driver (boost:asio)",
    "COM8-Name": "COM8",
    "emission wheel-Description": "Sutter Lambda filter wheel adapter",
    "Andor1-ReadoutMode": "17.000 MHz",
    "Andor2-Shutter Opening Time": "27",
    "LaserSwitch-Stimulus State": "0",
    "ASI XYStage-Backlash-B": "0.0400",
    "Camera": "Andor1",
    "TIZDrive-Speed": "1",
    "COM4-Parity": "None",
    "Core-ImageProcessor": "",
    "LaserSwitch-Strobe Duration uS": "10000",
    "dia shutter-Mode": "Fast",
    "LaserSwitch-Label": "Lasers 488+640",
    "TIPFSOffset-Position": "75.424999999999997",
    "emission wheel-Name": "Wheel-B",
    "COM7-Description": "Serial port driver (boost:asio)",
    "Andor2-Shutter (Internal)": "Open",
    "Core-AutoShutter": "1",
    "COM7-DelayBetweenCharsMs": "0.0000",
    "Andor1-Gain": "100",
    "ASI XYStage-Speed-S": "5.7459",
    "TILightPath-Label": "Left100",
    "dia shutter-Port": "COM5",
    "NextFrame": 16,
    "TILightPath-Name": "TILightPath",
    "Core-XYStage": "ASI XYStage",
    "COM9-Parity": "None",
    "Andor2-KeepCleanTime": "3.6999",
    "COM8-Parity": "None",
    "Andor1-FanMode": "Full",
    "COM6-StopBits": "1",
    "Time": "2016-03-16 23:58:25 -0700",
    "LaserSwitch-Name": "Switch",
    "COM7-Verbose": "1",
    "Andor2-PixelType": "16bit",
    "epi wheel-ClosedPosition": "",
    "COM9-Description": "Serial port driver (boost:asio)",
    "epi wheel-Label": "blocked0",
    "Andor2-OptAcquireMode Description": "",
    "COM4-Name": "COM4",
    "Andor2-SpuriousNoiseFilterThreshold": "0.0000",
    "Andor2-1. Camera Information : | Type | Model | Serial No. |": "| iXon Ultra | DU897_BV | 7885 |",
    "COM4-BaudRate": "9600",
    "Core-AutoFocus": "TIPFSStatus",
    "TIPFSOffset-Name": "TIPFSOffset",
    "Andor1-SpuriousNoiseFilterDescription": "Spurious Noise Filter is Off",
    "TIScope-DeviceIndex": "1",
    "Andor1-ReadoutTime": "20.9556",
    "BitDepth": 16,
    "TIFilterBlock1-State": "4",
    "Slice": 0,
    "COM6-Verbose": "1",
    "COM4-Verbose": "1",
    "Andor1-FrameTransfer Help": "Should only turn on FrameTransfer if using Burst or Live mode.",
    "LaserSwitch-State": "8",
    "Andor2-EMSwitch": "On",
    "COM9-DataBits": "8",
    "Andor1-KeepCleanTime": "3.9744",
    "TINosePiece-Name": "TINosePiece",
    "TIScope-DriverVersion": "micusb.sys 2.0.5.1",
    "ChannelIndex": 0,
    "Core-Shutter": "LaserShutter",
    "TIZDrive-Name": "TIZDrive",
    "Multi Camera-TransposeCorrection": "0",
    "COM7-BaudRate": "9600",
    "Andor1-SpuriousNoiseFilterThreshold": "0.0000",
    "Andor1-Exposure": "80.0000",
    "emission wheel-Busy": "0",
    "Core-TimeoutMs": "5000",
    "IntensiLight-Name": "IntensiLightShutter",
    "ElapsedTime-ms": 31786,
    "ASI XYStage-Port": "COM8",
    "TIPFSStatus-FullFocusTimeoutMs": "5000.0000",
    "ASI XYStage-OverShoot(um)": "0.0000",
    "Andor1-Isolated Crop Mode": "Off",
    "Multi Camera-Name": "Multi Camera",
    "LaserSwitch-Strobe": "Off",
    "Andor1-FrameTransfer": "Off",
    "Frame": 15,
    "Andor1-CCDTemperature": "-70",
    "Width": 512,
    "Multi Camera-Binning": "1",
    "ASI XYStage-StepSizeY_um": "0.0100",
    "TITIRF-Mirror": "In",
    "COM5-Handshaking": "Off",
    "Andor1-VerticalClockVoltage": "Normal",
    "PositionName": null,
    "emission wheel-Speed": "3",
    "COM9-AnswerTimeout": "500.0000",
    "Andor1-Region of Interest": "Full Image",
    "Andor2-CCDTemperatureSetPoint": "-70",
    "Height": 512,
    "Andor2-TransposeCorrection": "0",
    "COM6-Handshaking": "Off",
    "COM8-DataBits": "8",
    "LaserSwitch-Exposure (ms)": "0",
    "dia shutter-State": "0",
    "Andor2-OptAcquireMode": "",
    "LaserShutter-OnOff": "0",
    "COM5-DelayBetweenCharsMs": "0.0000",
    "TIScope-DeviceAddress": "USB_DEVICE(1)",
    "dia shutter-Name": "Shutter-A",
    "Andor1-Shutter Opening Time": "27",
    "Andor1-VerticalSpeed": "3.30",
    "COM4-Handshaking": "Off",
    "ASI XYStage-JoyStick Reverse": "Off",
    "PixelType": "GRAY16",
    "TILightPath-ExtraDelayMs": "0.0000",
    "Andor2-SpuriousNoiseFilterDescription": "Spurious Noise Filter is Off",
    "COM4-AnswerTimeout": "500.0000",
    "COM7-Name": "COM7",
    "COM8-StopBits": "1",
    "COM7-DataBits": "8",
    "YPositionUm": 415.2,
    "Multi Camera-TransposeMirrorY": "0",
    "COM6-AnswerTimeout": "500.0000",
    "Multi Camera-TransposeMirrorX": "0",
    "Andor2-FrameTransfer Help": "Should only turn on FrameTransfer if using Burst or Live mode.",
    "Andor2-CoolerMode": "Fan off at shutdown",
    "Andor2-Shutter Closing Time": "27",
    "Andor2-CCDTemperature": "-70",
    "LaserSwitch-Description": "ESImaging Controller TTL outputs driver",
    "Andor1-Pre-Amp-Gain": "Gain 3",
    "COM8-Description": "Serial port driver (boost:asio)",
    "COM6-Name": "COM6",
    "Andor1-1. Camera Information : | Type | Model | Serial No. |": "| iXon Ultra | DU897_BV | 7762 |",
    "Andor1-Shutter Closing Time": "27"
  },
  "FrameKey-15-1-0": {
    "epi wheel-Busy": "0",
    "Andor1-OptAcquireMode Description": "",
    "ASI XYStage-JoyStick Slow Speed": "5",
    "Core-Initialize": "1",
    "Multi Camera-Description": "Combines multiple cameras into a single camera",
    "epi wheel-Speed": "3",
    "Andor2-Advanced | Snap Image Additional Delay (ms)": "0",
    "COM7-AnswerTimeout": "2500.0000",
    "Andor2-SpuriousNoiseFilter": "None",
    "COM7-Handshaking": "Off",
    "Andor2-Pre-Amp-Gain": "Gain 3",
    "TIFilterBlock1-Label": "dual 488/647",
    "Andor1-OptAcquireMode": "",
    "ASI XYStage-Maximum Speed (Do Not Change)": "7.5000",
    "Andor2-ReadoutMode": "17.000 MHz",
    "ROI": "0-0-512-512",
    "Andor2-FanMode": "Full",
    "Andor2-TransposeMirrorX": "0",
    "Andor2-TransposeMirrorY": "0",
    "COM5-AnswerTimeout": "500.0000",
    "ASI XYStage-Description": "ASI XY stage driver adapter",
    "COM5-StopBits": "1",
    "Andor1-TransposeMirrorY": "0",
    "Andor1-TransposeMirrorX": "0",
    "Andor2-Advanced | Snap Image Timing Mode": "Delay for Exposure",
    "LaserSwitch-Stimulus": "Off",
    "SlicePosition": null,
    "IntensiLight-Version": "V1.00",
    "Exposure-ms": 400,
    "Andor1-TransposeXY": "0",
    "COM6-DelayBetweenCharsMs": "0.0000",
    "Andor2-Exposure": "80.0000",
    "Andor1-Camera": "| iXon Ultra | DU897_BV | 7762 |",
    "Andor2-Shutter (External)": "Open",
    "ASI XYStage-Name": "XYStage",
    "COM6-Parity": "None",
    "LaserSwitch-Output Trigger Polarity": "Active High",
    "LaserSwitch-Stimulus Frequency": "0",
    "LaserShutter-Description": "ESI-AOTF shutter driver",
    "ASI XYStage-JoyStick Fast Speed": "60",
    "emission wheel-Label": "empty5",
    "COM7-Parity": "None",
    "IntensiLight-ND": "32",
    "LaserSwitch-Trigger Mode": "Input",
    "ESioController-Port": "COM9",
    "Andor2-FrameTransfer": "On",
    "Andor1-Trigger": "External",
    "Andor2-Binning": "1",
    "LaserSwitch-Delay (ms)": "0",
    "AxisPositions": null,
    "COM5-BaudRate": "9600",
    "Andor2-CountConvert": "Counts",
    "Andor2-ActualInterval-ms": "80.00",
    "Andor1-SpuriousNoiseFilter": "None",
    "Andor1-EMSwitch": "On",
    "COM9-DelayBetweenCharsMs": "0.0000",
    "LaserSwitch-Blanking Mode": "On",
    "Andor1-CCDTemperature Help": "Wait for temperature to stabilize before acquisition.",
    "Andor1-BaselineClamp": "Enabled",
    "COM9-BaudRate": "57600",
    "ASI XYStage-Wait_Cycles": "0",
    "TINosePiece-Label": "2-ApoTIRF 100x na 1.49",
    "COM5-Verbose": "1",
    "COM7-StopBits": "1",
    "Andor2-CCDTemperature Help": "Wait for temperature to stabilize before acquisition.",
    "COM8-DelayBetweenCharsMs": "0.0000",
    "LaserSwitch-Input Trigger Edge": "Falling",
    "TIPFSStatus-Name": "TIPFSStatus",
    "dia shutter-Controller Info": "10-3WA-25WB-25WC-NCSA-IQSB-",
    "ASI XYStage-Error-E(nm)": "400.0000",
    "IntensiLight-Description": "Nikon IntensiLight Shutter adapter",
    "emission wheel-ClosedPosition": "",
    "COM8-AnswerTimeout": "500.0000",
    "TIFilterBlock1-ExtraDelayMs": "0.0000",
    "TINosePiece-State": "1",
    "Multi Camera-TransposeXY": "0",
    "TIScope-SoftwareVersion": "4.4.1.714",
    "ImageFlipper-Rotation": 180,
    "epi wheel-Description": "Sutter Lambda filter wheel adapter",
    "Andor2-VerticalClockVoltage": "Normal",
    "Andor2-Gain": "1000",
    "TILightPath-State": "1",
    "Andor2-Trigger": "Software",
    "UUID": "a79ddbdc-1849-489f-9137-3eeb0a79e66e",
    "ASI XYStage-TransposeMirrorY": "0",
    "Andor2-ReadoutTime": "20.9001",
    "Andor1-Output_Amplifier": "Electron Multiplying",
    "ASI XYStage-TransposeMirrorX": "0",
    "Core-Camera": "Multi Camera",
    "Andor1-CountConvertWavelength": "0.0000",
    "Core-SLM": "",
    "dia shutter-Description": "Sutter Lambda shutter adapter",
    "emission wheel-State": "5",
    "LaserSwitch-TTL0": "0",
    "LaserSwitch-TTL1": "0",
    "Multi Camera-Physical Camera 3": "Undefined",
    "Andor2-TransposeXY": "0",
    "epi wheel-Port": "COM5",
    "LaserSwitch-TTL4": "0",
    "LaserSwitch-TTL5": "0",
    "TIPFSStatus-State": "On",
    "LaserSwitch-TTL2": "0",
    "LaserSwitch-TTL3": "1",
    "Andor1-Advanced | Snap Image Timing Mode": "Delay for Exposure",
    "Andor1-Binning": "1",
    "Andor2-Output_Amplifier": "Electron Multiplying",
    "LaserSwitch-TTL6": "0",
    "LaserSwitch-TTL7": "0",
    "LaserSwitch-Sequence": "Off",
    "Core-ChannelGroup": "TIRF Multi-Cam",
    "PositionIndex": 0,
    "WaitInterval": 2000,
    "TIFilterBlock1-Name": "TIFilterBlock1",
    "Andor1-Shutter (Internal)": "Open",
    "TINosePiece-ExtraDelayMs": "0.0000",
    "PixelSizeUm": 0,
    "ASI XYStage-StepSizeX_um": "0.0100",
    "TIScope-FirmwareVersion": "Ti-E V4.11",
    "COM9-StopBits": "1",
    "Source": "Multi Camera",
    "COM9-Name": "COM9",
    "Andor2-Description": "Andor camera adapter",
    "COM4-StopBits": "1",
    "Andor1-Advanced | Snap Image Additional Delay (ms)": "0",
    "Andor2-VerticalSpeed": "3.30",
    "ImageFlipper-Mirror": "On",
    "emission wheel-Port": "COM5",
    "COM4-DataBits": "8",
    "TIPFSStatus-Status": "Locked in focus",
    "Andor1-TransposeCorrection": "0",
    "Andor2-Region of Interest": "Full Image",
    "Andor1-ActualInterval-ms": "104.93 (minimum)",
    "TITIRF-Name": "TITIRF",
    "ASI XYStage-FinishError-PCROS(nm)": "24.0000",
    "COM5-DataBits": "8",
    "Binning": "1",
    "Andor1-CoolerMode": "Fan off at shutdown",
    "LaserSwitch-Timed Output Mode": "Off",
    "epi wheel-Name": "Wheel-A",
    "Andor2-TimeOut": "10000",
    "Andor1-TimeOut": "10000",
    "dia shutter-NDSetting": "1",
    "COM4-DelayBetweenCharsMs": "0.0000",
    "COM5-Parity": "None",
    "COM5-Description": "Serial port driver (boost:asio)",
    "LaserShutter-Name": "Shutter",
    "Andor1-Shutter (External)": "Open",
    "COM9-Verbose": "0",
    "ASI XYStage-MotorOnOff": "On",
    "COM4-Description": "Serial port driver (boost:asio)",
    "COM8-Verbose": "1",
    "Multi Camera-Physical Camera 1": "Andor1",
    "Multi Camera-Physical Camera 2": "Andor2",
    "XPositionUm": -14878.7,
    "LaserSwitch-Repeat Timed Pattern": "0",
    "epi wheel-Delay_ms": "0.0000",
    "COM6-DataBits": "8",
    "Andor1-CountConvert": "Counts",
    "TIZDrive-Tolerance": "0",
    "FileName": "MCC 647 1 mW SP 488 0.5 mW SP 400 ms exp 488 100 gain _3_MMStack.ome.tif",
    "ASI XYStage-Version": "Version: USB-9.0h ",
    "Andor1-CCDTemperatureSetPoint": "-70",
    "IntensiLight-Port": "COM7",
    "TITIRF-Position": "19435",
    "Core-Galvo": "Undefined",
    "Andor2-Camera": "| iXon Ultra | DU897_BV | 7885 |",
    "Position": "Default",
    "COM9-Handshaking": "Off",
    "COM8-BaudRate": "9600",
    "COM8-Handshaking": "Off",
    "CameraChannelIndex": 1,
    "SliceIndex": 0,
    "ZPositionUm": 75.425,
    "Andor1-Description": "Andor camera adapter",
    "emission wheel-Delay_ms": "0.0000",
    "Core-Focus": "TIPFSOffset",
    "Andor2-CountConvertWavelength": "0.0000",
    "Channel": "488+640dual Multi-Cam-Andor2",
    "Andor2-Isolated Crop Mode": "Off",
    "TIPFSStatus-FullFocusWaitAfterLockMs": "0.0000",
    "epi wheel-State": "0",
    "ESioController-Version": "ESImaging AOTF Controller",
    "Andor2-BaselineClamp": "Enabled",
    "Andor1-PixelType": "16bit",
    "COM5-Name": "COM5",
    "IntensiLight-State": "0",
    "FrameIndex": 15,
    "ESioController-Name": "ESioController",
    "COM6-BaudRate": "9600",
    "COM6-Description": "Serial port driver (boost:asio)",
    "COM8-Name": "COM8",
    "emission wheel-Description": "Sutter Lambda filter wheel adapter",
    "Andor1-ReadoutMode": "17.000 MHz",
    "Andor2-Shutter Opening Time": "27",
    "LaserSwitch-Stimulus State": "0",
    "ASI XYStage-Backlash-B": "0.0400",
    "Camera": "Andor2",
    "TIZDrive-Speed": "1",
    "COM4-Parity": "None",
    "Core-ImageProcessor": "",
    "LaserSwitch-Strobe Duration uS": "10000",
    "dia shutter-Mode": "Fast",
    "LaserSwitch-Label": "Lasers 488+640",
    "TIPFSOffset-Position": "75.424999999999997",
    "emission wheel-Name": "Wheel-B",
    "COM7-Description": "Serial port driver (boost:asio)",
    "Andor2-Shutter (Internal)": "Open",
    "Core-AutoShutter": "1",
    "COM7-DelayBetweenCharsMs": "0.0000",
    "Andor1-Gain": "100",
    "ASI XYStage-Speed-S": "5.7459",
    "TILightPath-Label": "Left100",
    "dia shutter-Port": "COM5",
    "NextFrame": 16,
    "TILightPath-Name": "TILightPath",
    "Core-XYStage": "ASI XYStage",
    "COM9-Parity": "None",
    "Andor2-KeepCleanTime": "3.6999",
    "COM8-Parity": "None",
    "Andor1-FanMode": "Full",
    "COM6-StopBits": "1",
    "Time": "2016-03-16 23:58:25 -0700",
    "LaserSwitch-Name": "Switch",
    "COM7-Verbose": "1",
    "Andor2-PixelType": "16bit",
    "epi wheel-ClosedPosition": "",
    "COM9-Description": "Serial port driver (boost:asio)",
    "epi wheel-Label": "blocked0",
    "Andor2-OptAcquireMode Description": "",
    "COM4-Name": "COM4",
    "Andor2-SpuriousNoiseFilterThreshold": "0.0000",
    "Andor2-1. Camera Information : | Type | Model | Serial No. |": "| iXon Ultra | DU897_BV | 7885 |",
    "COM4-BaudRate": "9600",
    "Core-AutoFocus": "TIPFSStatus",
    "TIPFSOffset-Name": "TIPFSOffset",
    "Andor1-SpuriousNoiseFilterDescription": "Spurious Noise Filter is Off",
    "TIScope-DeviceIndex": "1",
    "Andor1-ReadoutTime": "20.9556",
    "BitDepth": 16,
    "TIFilterBlock1-State": "4",
    "Slice": 0,
    "COM6-Verbose": "1",
    "COM4-Verbose": "1",
    "Andor1-FrameTransfer Help": "Should only turn on FrameTransfer if using Burst or Live mode.",
    "LaserSwitch-State": "8",
    "Andor2-EMSwitch": "On",
    "COM9-DataBits": "8",
    "Andor1-KeepCleanTime": "3.9744",
    "TINosePiece-Name": "TINosePiece",
    "TIScope-DriverVersion": "micusb.sys 2.0.5.1",
    "ChannelIndex": 1,
    "Core-Shutter": "LaserShutter",
    "TIZDrive-Name": "TIZDrive",
    "Multi Camera-TransposeCorrection": "0",
    "COM7-BaudRate": "9600",
    "Andor1-SpuriousNoiseFilterThreshold": "0.0000",
    "Andor1-Exposure": "80.0000",
    "emission wheel-Busy": "0",
    "Core-TimeoutMs": "5000",
    "IntensiLight-Name": "IntensiLightShutter",
    "ElapsedTime-ms": 31796,
    "ASI XYStage-Port": "COM8",
    "TIPFSStatus-FullFocusTimeoutMs": "5000.0000",
    "ASI XYStage-OverShoot(um)": "0.0000",
    "Andor1-Isolated Crop Mode": "Off",
    "Multi Camera-Name": "Multi Camera",
    "LaserSwitch-Strobe": "Off",
    "Andor1-FrameTransfer": "Off",
    "Frame": 15,
    "Andor1-CCDTemperature": "-70",
    "Width": 512,
    "Multi Camera-Binning": "1",
    "ASI XYStage-StepSizeY_um": "0.0100",
    "TITIRF-Mirror": "In",
    "COM5-Handshaking": "Off",
    "Andor1-VerticalClockVoltage": "Normal",
    "PositionName": null,
    "emission wheel-Speed": "3",
    "COM9-AnswerTimeout": "500.0000",
    "Andor1-Region of Interest": "Full Image",
    "Andor2-CCDTemperatureSetPoint": "-70",
    "Height": 512,
    "Andor2-TransposeCorrection": "0",
    "COM6-Handshaking": "Off",
    "COM8-DataBits": "8",
    "LaserSwitch-Exposure (ms)": "0",
    "dia shutter-State": "0",
    "Andor2-OptAcquireMode": "",
    "LaserShutter-OnOff": "0",
    "COM5-DelayBetweenCharsMs": "0.0000",
    "TIScope-DeviceAddress": "USB_DEVICE(1)",
    "dia shutter-Name": "Shutter-A",
    "Andor1-Shutter Opening Time": "27",
    "Andor1-VerticalSpeed": "3.30",
    "COM4-Handshaking": "Off",
    "ASI XYStage-JoyStick Reverse": "Off",
    "PixelType": "GRAY16",
    "TILightPath-ExtraDelayMs": "0.0000",
    "Andor2-SpuriousNoiseFilterDescription": "Spurious Noise Filter is Off",
    "COM4-AnswerTimeout": "500.0000",
    "COM7-Name": "COM7",
    "COM8-StopBits": "1",
    "COM7-DataBits": "8",
    "YPositionUm": 415.2,
    "Multi Camera-TransposeMirrorY": "0",
    "COM6-AnswerTimeout": "500.0000",
    "Multi Camera-TransposeMirrorX": "0",
    "Andor2-FrameTransfer Help": "Should only turn on FrameTransfer if using Burst or Live mode.",
    "Andor2-CoolerMode": "Fan off at shutdown",
    "Andor2-Shutter Closing Time": "27",
    "Andor2-CCDTemperature": "-70",
    "LaserSwitch-Description": "ESImaging Controller TTL outputs driver",
    "Andor1-Pre-Amp-Gain": "Gain 3",
    "COM8-Description": "Serial port driver (boost:asio)",
    "COM6-Name": "COM6",
    "Andor1-1. Camera Information : | Type | Model | Serial No. |": "| iXon Ultra | DU897_BV | 7762 |",
    "Andor1-Shutter Closing Time": "27"
  },
  "FrameKey-16-0-0": {
    "epi wheel-Busy": "0",
    "Andor1-OptAcquireMode Description": "",
    "ASI XYStage-JoyStick Slow Speed": "5",
    "Core-Initialize": "1",
    "Multi Camera-Description": "Combines multiple cameras into a single camera",
    "epi wheel-Speed": "3",
    "Andor2-Advanced | Snap Image Additional Delay (ms)": "0",
    "COM7-AnswerTimeout": "2500.0000",
    "Andor2-SpuriousNoiseFilter": "None",
    "COM7-Handshaking": "Off",
    "Andor2-Pre-Amp-Gain": "Gain 3",
    "TIFilterBlock1-Label": "dual 488/647",
    "Andor1-OptAcquireMode": "",
    "ASI XYStage-Maximum Speed (Do Not Change)": "7.5000",
    "Andor2-ReadoutMode": "17.000 MHz",
    "ROI": "0-0-512-512",
    "Andor2-FanMode": "Full",
    "Andor2-TransposeMirrorX": "0",
    "Andor2-TransposeMirrorY": "0",
    "COM5-AnswerTimeout": "500.0000",
    "ASI XYStage-Description": "ASI XY stage driver adapter",
    "COM5-StopBits": "1",
    "Andor1-TransposeMirrorY": "0",
    "Andor1-TransposeMirrorX": "0",
    "Andor2-Advanced | Snap Image Timing Mode": "Delay for Exposure",
    "LaserSwitch-Stimulus": "Off",
    "SlicePosition": null,
    "IntensiLight-Version": "V1.00",
    "Exposure-ms": 400,
    "Andor1-TransposeXY": "0",
    "COM6-DelayBetweenCharsMs": "0.0000",
    "Andor2-Exposure": "80.0000",
    "Andor1-Camera": "| iXon Ultra | DU897_BV | 7762 |",
    "Andor2-Shutter (External)": "Open",
    "ASI XYStage-Name": "XYStage",
    "COM6-Parity": "None",
    "LaserSwitch-Output Trigger Polarity": "Active High",
    "LaserSwitch-Stimulus Frequency": "0",
    "LaserShutter-Description": "ESI-AOTF shutter driver",
    "ASI XYStage-JoyStick Fast Speed": "60",
    "emission wheel-Label": "empty5",
    "COM7-Parity": "None",
    "IntensiLight-ND": "32",
    "LaserSwitch-Trigger Mode": "Input",
    "ESioController-Port": "COM9",
    "Andor2-FrameTransfer": "On",
    "Andor1-Trigger": "External",
    "Andor2-Binning": "1",
    "LaserSwitch-Delay (ms)": "0",
    "AxisPositions": null,
    "COM5-BaudRate": "9600",
    "Andor2-CountConvert": "Counts",
    "Andor2-ActualInterval-ms": "80.00",
    "Andor1-SpuriousNoiseFilter": "None",
    "Andor1-EMSwitch": "On",
    "COM9-DelayBetweenCharsMs": "0.0000",
    "LaserSwitch-Blanking Mode": "On",
    "Andor1-CCDTemperature Help": "Wait for temperature to stabilize before acquisition.",
    "Andor1-BaselineClamp": "Enabled",
    "COM9-BaudRate": "57600",
    "ASI XYStage-Wait_Cycles": "0",
    "TINosePiece-Label": "2-ApoTIRF 100x na 1.49",
    "COM5-Verbose": "1",
    "COM7-StopBits": "1",
    "Andor2-CCDTemperature Help": "Wait for temperature to stabilize before acquisition.",
    "COM8-DelayBetweenCharsMs": "0.0000",
    "LaserSwitch-Input Trigger Edge": "Falling",
    "TIPFSStatus-Name": "TIPFSStatus",
    "dia shutter-Controller Info": "10-3WA-25WB-25WC-NCSA-IQSB-",
    "ASI XYStage-Error-E(nm)": "400.0000",
    "IntensiLight-Description": "Nikon IntensiLight Shutter adapter",
    "emission wheel-ClosedPosition": "",
    "COM8-AnswerTimeout": "500.0000",
    "TIFilterBlock1-ExtraDelayMs": "0.0000",
    "TINosePiece-State": "1",
    "Multi Camera-TransposeXY": "0",
    "TIScope-SoftwareVersion": "4.4.1.714",
    "epi wheel-Description": "Sutter Lambda filter wheel adapter",
    "Andor2-VerticalClockVoltage": "Normal",
    "Andor2-Gain": "1000",
    "TILightPath-State": "1",
    "Andor2-Trigger": "Software",
    "UUID": "c6972967-605b-4221-af4e-9f15d3694d81",
    "ASI XYStage-TransposeMirrorY": "0",
    "Andor2-ReadoutTime": "20.9001",
    "Andor1-Output_Amplifier": "Electron Multiplying",
    "ASI XYStage-TransposeMirrorX": "0",
    "Core-Camera": "Multi Camera",
    "Andor1-CountConvertWavelength": "0.0000",
    "Core-SLM": "",
    "dia shutter-Description": "Sutter Lambda shutter adapter",
    "emission wheel-State": "5",
    "LaserSwitch-TTL0": "0",
    "LaserSwitch-TTL1": "0",
    "Multi Camera-Physical Camera 3": "Undefined",
    "Andor2-TransposeXY": "0",
    "epi wheel-Port": "COM5",
    "LaserSwitch-TTL4": "0",
    "LaserSwitch-TTL5": "0",
    "TIPFSStatus-State": "On",
    "LaserSwitch-TTL2": "0",
    "LaserSwitch-TTL3": "1",
    "Andor1-Advanced | Snap Image Timing Mode": "Delay for Exposure",
    "Andor1-Binning": "1",
    "Andor2-Output_Amplifier": "Electron Multiplying",
    "LaserSwitch-TTL6": "0",
    "LaserSwitch-TTL7": "0",
    "LaserSwitch-Sequence": "Off",
    "Core-ChannelGroup": "TIRF Multi-Cam",
    "PositionIndex": 0,
    "WaitInterval": 2000,
    "TIFilterBlock1-Name": "TIFilterBlock1",
    "Andor1-Shutter (Internal)": "Open",
    "TINosePiece-ExtraDelayMs": "0.0000",
    "PixelSizeUm": 0,
    "ASI XYStage-StepSizeX_um": "0.0100",
    "TIScope-FirmwareVersion": "Ti-E V4.11",
    "COM9-StopBits": "1",
    "Source": "Multi Camera",
    "COM9-Name": "COM9",
    "Andor2-Description": "Andor camera adapter",
    "COM4-StopBits": "1",
    "Andor1-Advanced | Snap Image Additional Delay (ms)": "0",
    "Andor2-VerticalSpeed": "3.30",
    "emission wheel-Port": "COM5",
    "COM4-DataBits": "8",
    "TIPFSStatus-Status": "Locked in focus",
    "Andor1-TransposeCorrection": "0",
    "Andor2-Region of Interest": "Full Image",
    "Andor1-ActualInterval-ms": "104.93 (minimum)",
    "TITIRF-Name": "TITIRF",
    "ASI XYStage-FinishError-PCROS(nm)": "24.0000",
    "COM5-DataBits": "8",
    "Binning": "1",
    "Andor1-CoolerMode": "Fan off at shutdown",
    "LaserSwitch-Timed Output Mode": "Off",
    "epi wheel-Name": "Wheel-A",
    "Andor2-TimeOut": "10000",
    "Andor1-TimeOut": "10000",
    "dia shutter-NDSetting": "1",
    "COM4-DelayBetweenCharsMs": "0.0000",
    "COM5-Parity": "None",
    "COM5-Description": "Serial port driver (boost:asio)",
    "LaserShutter-Name": "Shutter",
    "Andor1-Shutter (External)": "Open",
    "COM9-Verbose": "0",
    "ASI XYStage-MotorOnOff": "On",
    "COM4-Description": "Serial port driver (boost:asio)",
    "COM8-Verbose": "1",
    "Multi Camera-Physical Camera 1": "Andor1",
    "Multi Camera-Physical Camera 2": "Andor2",
    "XPositionUm": -14878.7,
    "LaserSwitch-Repeat Timed Pattern": "0",
    "epi wheel-Delay_ms": "0.0000",
    "COM6-DataBits": "8",
    "Andor1-CountConvert": "Counts",
    "TIZDrive-Tolerance": "0",
    "FileName": "MCC 647 1 mW SP 488 0.5 mW SP 400 ms exp 488 100 gain _3_MMStack.ome.tif",
    "ASI XYStage-Version": "Version: USB-9.0h ",
    "Andor1-CCDTemperatureSetPoint": "-70",
    "IntensiLight-Port": "COM7",
    "TITIRF-Position": "19435",
    "Core-Galvo": "Undefined",
    "Andor2-Camera": "| iXon Ultra | DU897_BV | 7885 |",
    "Position": "Default",
    "COM9-Handshaking": "Off",
    "COM8-BaudRate": "9600",
    "COM8-Handshaking": "Off",
    "CameraChannelIndex": 0,
    "SliceIndex": 0,
    "ZPositionUm": 75.425,
    "Andor1-Description": "Andor camera adapter",
    "emission wheel-Delay_ms": "0.0000",
    "Core-Focus": "TIPFSOffset",
    "Andor2-CountConvertWavelength": "0.0000",
    "Channel": "488+640dual Multi-Cam-Andor1",
    "Andor2-Isolated Crop Mode": "Off",
    "TIPFSStatus-FullFocusWaitAfterLockMs": "0.0000",
    "epi wheel-State": "0",
    "ESioController-Version": "ESImaging AOTF Controller",
    "Andor2-BaselineClamp": "Enabled",
    "Andor1-PixelType": "16bit",
    "COM5-Name": "COM5",
    "IntensiLight-State": "0",
    "FrameIndex": 16,
    "ESioController-Name": "ESioController",
    "COM6-BaudRate": "9600",
    "COM6-Description": "Serial port driver (boost:asio)",
    "COM8-Name": "COM8",
    "emission wheel-Description": "Sutter Lambda filter wheel adapter",
    "Andor1-ReadoutMode": "17.000 MHz",
    "Andor2-Shutter Opening Time": "27",
    "LaserSwitch-Stimulus State": "0",
    "ASI XYStage-Backlash-B": "0.0400",
    "Camera": "Andor1",
    "TIZDrive-Speed": "1",
    "COM4-Parity": "None",
    "Core-ImageProcessor": "",
    "LaserSwitch-Strobe Duration uS": "10000",
    "dia shutter-Mode": "Fast",
    "LaserSwitch-Label": "Lasers 488+640",
    "TIPFSOffset-Position": "75.424999999999997",
    "emission wheel-Name": "Wheel-B",
    "COM7-Description": "Serial port driver (boost:asio)",
    "Andor2-Shutter (Internal)": "Open",
    "Core-AutoShutter": "1",
    "COM7-DelayBetweenCharsMs": "0.0000",
    "Andor1-Gain": "100",
    "ASI XYStage-Speed-S": "5.7459",
    "TILightPath-Label": "Left100",
    "dia shutter-Port": "COM5",
    "NextFrame": 17,
    "TILightPath-Name": "TILightPath",
    "Core-XYStage": "ASI XYStage",
    "COM9-Parity": "None",
    "Andor2-KeepCleanTime": "3.6999",
    "COM8-Parity": "None",
    "Andor1-FanMode": "Full",
    "COM6-StopBits": "1",
    "Time": "2016-03-16 23:58:27 -0700",
    "LaserSwitch-Name": "Switch",
    "COM7-Verbose": "1",
    "Andor2-PixelType": "16bit",
    "epi wheel-ClosedPosition": "",
    "COM9-Description": "Serial port driver (boost:asio)",
    "epi wheel-Label": "blocked0",
    "Andor2-OptAcquireMode Description": "",
    "COM4-Name": "COM4",
    "Andor2-SpuriousNoiseFilterThreshold": "0.0000",
    "Andor2-1. Camera Information : | Type | Model | Serial No. |": "| iXon Ultra | DU897_BV | 7885 |",
    "COM4-BaudRate": "9600",
    "Core-AutoFocus": "TIPFSStatus",
    "TIPFSOffset-Name": "TIPFSOffset",
    "Andor1-SpuriousNoiseFilterDescription": "Spurious Noise Filter is Off",
    "TIScope-DeviceIndex": "1",
    "Andor1-ReadoutTime": "20.9556",
    "BitDepth": 16,
    "TIFilterBlock1-State": "4",
    "Slice": 0,
    "COM6-Verbose": "1",
    "COM4-Verbose": "1",
    "Andor1-FrameTransfer Help": "Should only turn on FrameTransfer if using Burst or Live mode.",
    "LaserSwitch-State": "8",
    "Andor2-EMSwitch": "On",
    "COM9-DataBits": "8",
    "Andor1-KeepCleanTime": "3.9744",
    "TINosePiece-Name": "TINosePiece",
    "TIScope-DriverVersion": "micusb.sys 2.0.5.1",
    "ChannelIndex": 0,
    "Core-Shutter": "LaserShutter",
    "TIZDrive-Name": "TIZDrive",
    "Multi Camera-TransposeCorrection": "0",
    "COM7-BaudRate": "9600",
    "Andor1-SpuriousNoiseFilterThreshold": "0.0000",
    "Andor1-Exposure": "80.0000",
    "emission wheel-Busy": "0",
    "Core-TimeoutMs": "5000",
    "IntensiLight-Name": "IntensiLightShutter",
    "ElapsedTime-ms": 33800,
    "ASI XYStage-Port": "COM8",
    "TIPFSStatus-FullFocusTimeoutMs": "5000.0000",
    "ASI XYStage-OverShoot(um)": "0.0000",
    "Andor1-Isolated Crop Mode": "Off",
    "Multi Camera-Name": "Multi Camera",
    "LaserSwitch-Strobe": "Off",
    "Andor1-FrameTransfer": "Off",
    "Frame": 16,
    "Andor1-CCDTemperature": "-70",
    "Width": 512,
    "Multi Camera-Binning": "1",
    "ASI XYStage-StepSizeY_um": "0.0100",
    "TITIRF-Mirror": "In",
    "COM5-Handshaking": "Off",
    "Andor1-VerticalClockVoltage": "Normal",
    "PositionName": null,
    "emission wheel-Speed": "3",
    "COM9-AnswerTimeout": "500.0000",
    "Andor1-Region of Interest": "Full Image",
    "Andor2-CCDTemperatureSetPoint": "-70",
    "Height": 512,
    "Andor2-TransposeCorrection": "0",
    "COM6-Handshaking": "Off",
    "COM8-DataBits": "8",
    "LaserSwitch-Exposure (ms)": "0",
    "dia shutter-State": "0",
    "Andor2-OptAcquireMode": "",
    "LaserShutter-OnOff": "0",
    "COM5-DelayBetweenCharsMs": "0.0000",
    "TIScope-DeviceAddress": "USB_DEVICE(1)",
    "dia shutter-Name": "Shutter-A",
    "Andor1-Shutter Opening Time": "27",
    "Andor1-VerticalSpeed": "3.30",
    "COM4-Handshaking": "Off",
    "ASI XYStage-JoyStick Reverse": "Off",
    "PixelType": "GRAY16",
    "TILightPath-ExtraDelayMs": "0.0000",
    "Andor2-SpuriousNoiseFilterDescription": "Spurious Noise Filter is Off",
    "COM4-AnswerTimeout": "500.0000",
    "COM7-Name": "COM7",
    "COM8-StopBits": "1",
    "COM7-DataBits": "8",
    "YPositionUm": 415.2,
    "Multi Camera-TransposeMirrorY": "0",
    "COM6-AnswerTimeout": "500.0000",
    "Multi Camera-TransposeMirrorX": "0",
    "Andor2-FrameTransfer Help": "Should only turn on FrameTransfer if using Burst or Live mode.",
    "Andor2-CoolerMode": "Fan off at shutdown",
    "Andor2-Shutter Closing Time": "27",
    "Andor2-CCDTemperature": "-70",
    "LaserSwitch-Description": "ESImaging Controller TTL outputs driver",
    "Andor1-Pre-Amp-Gain": "Gain 3",
    "COM8-Description": "Serial port driver (boost:asio)",
    "COM6-Name": "COM6",
    "Andor1-1. Camera Information : | Type | Model | Serial No. |": "| iXon Ultra | DU897_BV | 7762 |",
    "Andor1-Shutter Closing Time": "27"
  },
  "FrameKey-16-1-0": {
    "epi wheel-Busy": "0",
    "Andor1-OptAcquireMode Description": "",
    "ASI XYStage-JoyStick Slow Speed": "5",
    "Core-Initialize": "1",
    "Multi Camera-Description": "Combines multiple cameras into a single camera",
    "epi wheel-Speed": "3",
    "Andor2-Advanced | Snap Image Additional Delay (ms)": "0",
    "COM7-AnswerTimeout": "2500.0000",
    "Andor2-SpuriousNoiseFilter": "None",
    "COM7-Handshaking": "Off",
    "Andor2-Pre-Amp-Gain": "Gain 3",
    "TIFilterBlock1-Label": "dual 488/647",
    "Andor1-OptAcquireMode": "",
    "ASI XYStage-Maximum Speed (Do Not Change)": "7.5000",
    "Andor2-ReadoutMode": "17.000 MHz",
    "ROI": "0-0-512-512",
    "Andor2-FanMode": "Full",
    "Andor2-TransposeMirrorX": "0",
    "Andor2-TransposeMirrorY": "0",
    "COM5-AnswerTimeout": "500.0000",
    "ASI XYStage-Description": "ASI XY stage driver adapter",
    "COM5-StopBits": "1",
    "Andor1-TransposeMirrorY": "0",
    "Andor1-TransposeMirrorX": "0",
    "Andor2-Advanced | Snap Image Timing Mode": "Delay for Exposure",
    "LaserSwitch-Stimulus": "Off",
    "SlicePosition": null,
    "IntensiLight-Version": "V1.00",
    "Exposure-ms": 400,
    "Andor1-TransposeXY": "0",
    "COM6-DelayBetweenCharsMs": "0.0000",
    "Andor2-Exposure": "80.0000",
    "Andor1-Camera": "| iXon Ultra | DU897_BV | 7762 |",
    "Andor2-Shutter (External)": "Open",
    "ASI XYStage-Name": "XYStage",
    "COM6-Parity": "None",
    "LaserSwitch-Output Trigger Polarity": "Active High",
    "LaserSwitch-Stimulus Frequency": "0",
    "LaserShutter-Description": "ESI-AOTF shutter driver",
    "ASI XYStage-JoyStick Fast Speed": "60",
    "emission wheel-Label": "empty5",
    "COM7-Parity": "None",
    "IntensiLight-ND": "32",
    "LaserSwitch-Trigger Mode": "Input",
    "ESioController-Port": "COM9",
    "Andor2-FrameTransfer": "On",
    "Andor1-Trigger": "External",
    "Andor2-Binning": "1",
    "LaserSwitch-Delay (ms)": "0",
    "AxisPositions": null,
    "COM5-BaudRate": "9600",
    "Andor2-CountConvert": "Counts",
    "Andor2-ActualInterval-ms": "80.00",
    "Andor1-SpuriousNoiseFilter": "None",
    "Andor1-EMSwitch": "On",
    "COM9-DelayBetweenCharsMs": "0.0000",
    "LaserSwitch-Blanking Mode": "On",
    "Andor1-CCDTemperature Help": "Wait for temperature to stabilize before acquisition.",
    "Andor1-BaselineClamp": "Enabled",
    "COM9-BaudRate": "57600",
    "ASI XYStage-Wait_Cycles": "0",
    "TINosePiece-Label": "2-ApoTIRF 100x na 1.49",
    "COM5-Verbose": "1",
    "COM7-StopBits": "1",
    "Andor2-CCDTemperature Help": "Wait for temperature to stabilize before acquisition.",
    "COM8-DelayBetweenCharsMs": "0.0000",
    "LaserSwitch-Input Trigger Edge": "Falling",
    "TIPFSStatus-Name": "TIPFSStatus",
    "dia shutter-Controller Info": "10-3WA-25WB-25WC-NCSA-IQSB-",
    "ASI XYStage-Error-E(nm)": "400.0000",
    "IntensiLight-Description": "Nikon IntensiLight Shutter adapter",
    "emission wheel-ClosedPosition": "",
    "COM8-AnswerTimeout": "500.0000",
    "TIFilterBlock1-ExtraDelayMs": "0.0000",
    "TINosePiece-State": "1",
    "Multi Camera-TransposeXY": "0",
    "TIScope-SoftwareVersion": "4.4.1.714",
    "ImageFlipper-Rotation": 180,
    "epi wheel-Description": "Sutter Lambda filter wheel adapter",
    "Andor2-VerticalClockVoltage": "Normal",
    "Andor2-Gain": "1000",
    "TILightPath-State": "1",
    "Andor2-Trigger": "Software",
    "UUID": "0445f050-b4dc-42df-acfb-cf72699e0576",
    "ASI XYStage-TransposeMirrorY": "0",
    "Andor2-ReadoutTime": "20.9001",
    "Andor1-Output_Amplifier": "Electron Multiplying",
    "ASI XYStage-TransposeMirrorX": "0",
    "Core-Camera": "Multi Camera",
    "Andor1-CountConvertWavelength": "0.0000",
    "Core-SLM": "",
    "dia shutter-Description": "Sutter Lambda shutter adapter",
    "emission wheel-State": "5",
    "LaserSwitch-TTL0": "0",
    "LaserSwitch-TTL1": "0",
    "Multi Camera-Physical Camera 3": "Undefined",
    "Andor2-TransposeXY": "0",
    "epi wheel-Port": "COM5",
    "LaserSwitch-TTL4": "0",
    "LaserSwitch-TTL5": "0",
    "TIPFSStatus-State": "On",
    "LaserSwitch-TTL2": "0",
    "LaserSwitch-TTL3": "1",
    "Andor1-Advanced | Snap Image Timing Mode": "Delay for Exposure",
    "Andor1-Binning": "1",
    "Andor2-Output_Amplifier": "Electron Multiplying",
    "LaserSwitch-TTL6": "0",
    "LaserSwitch-TTL7": "0",
    "LaserSwitch-Sequence": "Off",
    "Core-ChannelGroup": "TIRF Multi-Cam",
    "PositionIndex": 0,
    "WaitInterval": 2000,
    "TIFilterBlock1-Name": "TIFilterBlock1",
    "Andor1-Shutter (Internal)": "Open",
    "TINosePiece-ExtraDelayMs": "0.0000",
    "PixelSizeUm": 0,
    "ASI XYStage-StepSizeX_um": "0.0100",
    "TIScope-FirmwareVersion": "Ti-E V4.11",
    "COM9-StopBits": "1",
    "Source": "Multi Camera",
    "COM9-Name": "COM9",
    "Andor2-Description": "Andor camera adapter",
    "COM4-StopBits": "1",
    "Andor1-Advanced | Snap Image Additional Delay (ms)": "0",
    "Andor2-VerticalSpeed": "3.30",
    "ImageFlipper-Mirror": "On",
    "emission wheel-Port": "COM5",
    "COM4-DataBits": "8",
    "TIPFSStatus-Status": "Locked in focus",
    "Andor1-TransposeCorrection": "0",
    "Andor2-Region of Interest": "Full Image",
    "Andor1-ActualInterval-ms": "104.93 (minimum)",
    "TITIRF-Name": "TITIRF",
    "ASI XYStage-FinishError-PCROS(nm)": "24.0000",
    "COM5-DataBits": "8",
    "Binning": "1",
    "Andor1-CoolerMode": "Fan off at shutdown",
    "LaserSwitch-Timed Output Mode": "Off",
    "epi wheel-Name": "Wheel-A",
    "Andor2-TimeOut": "10000",
    "Andor1-TimeOut": "10000",
    "dia shutter-NDSetting": "1",
    "COM4-DelayBetweenCharsMs": "0.0000",
    "COM5-Parity": "None",
    "COM5-Description": "Serial port driver (boost:asio)",
    "LaserShutter-Name": "Shutter",
    "Andor1-Shutter (External)": "Open",
    "COM9-Verbose": "0",
    "ASI XYStage-MotorOnOff": "On",
    "COM4-Description": "Serial port driver (boost:asio)",
    "COM8-Verbose": "1",
    "Multi Camera-Physical Camera 1": "Andor1",
    "Multi Camera-Physical Camera 2": "Andor2",
    "XPositionUm": -14878.7,
    "LaserSwitch-Repeat Timed Pattern": "0",
    "epi wheel-Delay_ms": "0.0000",
    "COM6-DataBits": "8",
    "Andor1-CountConvert": "Counts",
    "TIZDrive-Tolerance": "0",
    "FileName": "MCC 647 1 mW SP 488 0.5 mW SP 400 ms exp 488 100 gain _3_MMStack.ome.tif",
    "ASI XYStage-Version": "Version: USB-9.0h ",
    "Andor1-CCDTemperatureSetPoint": "-70",
    "IntensiLight-Port": "COM7",
    "TITIRF-Position": "19435",
    "Core-Galvo": "Undefined",
    "Andor2-Camera": "| iXon Ultra | DU897_BV | 7885 |",
    "Position": "Default",
    "COM9-Handshaking": "Off",
    "COM8-BaudRate": "9600",
    "COM8-Handshaking": "Off",
    "CameraChannelIndex": 1,
    "SliceIndex": 0,
    "ZPositionUm": 75.425,
    "Andor1-Description": "Andor camera adapter",
    "emission wheel-Delay_ms": "0.0000",
    "Core-Focus": "TIPFSOffset",
    "Andor2-CountConvertWavelength": "0.0000",
    "Channel": "488+640dual Multi-Cam-Andor2",
    "Andor2-Isolated Crop Mode": "Off",
    "TIPFSStatus-FullFocusWaitAfterLockMs": "0.0000",
    "epi wheel-State": "0",
    "ESioController-Version": "ESImaging AOTF Controller",
    "Andor2-BaselineClamp": "Enabled",
    "Andor1-PixelType": "16bit",
    "COM5-Name": "COM5",
    "IntensiLight-State": "0",
    "FrameIndex": 16,
    "ESioController-Name": "ESioController",
    "COM6-BaudRate": "9600",
    "COM6-Description": "Serial port driver (boost:asio)",
    "COM8-Name": "COM8",
    "emission wheel-Description": "Sutter Lambda filter wheel adapter",
    "Andor1-ReadoutMode": "17.000 MHz",
    "Andor2-Shutter Opening Time": "27",
    "LaserSwitch-Stimulus State": "0",
    "ASI XYStage-Backlash-B": "0.0400",
    "Camera": "Andor2",
    "TIZDrive-Speed": "1",
    "COM4-Parity": "None",
    "Core-ImageProcessor": "",
    "LaserSwitch-Strobe Duration uS": "10000",
    "dia shutter-Mode": "Fast",
    "LaserSwitch-Label": "Lasers 488+640",
    "TIPFSOffset-Position": "75.424999999999997",
    "emission wheel-Name": "Wheel-B",
    "COM7-Description": "Serial port driver (boost:asio)",
    "Andor2-Shutter (Internal)": "Open",
    "Core-AutoShutter": "1",
    "COM7-DelayBetweenCharsMs": "0.0000",
    "Andor1-Gain": "100",
    "ASI XYStage-Speed-S": "5.7459",
    "TILightPath-Label": "Left100",
    "dia shutter-Port": "COM5",
    "NextFrame": 17,
    "TILightPath-Name": "TILightPath",
    "Core-XYStage": "ASI XYStage",
    "COM9-Parity": "None",
    "Andor2-KeepCleanTime": "3.6999",
    "COM8-Parity": "None",
    "Andor1-FanMode": "Full",
    "COM6-StopBits": "1",
    "Time": "2016-03-16 23:58:27 -0700",
    "LaserSwitch-Name": "Switch",
    "COM7-Verbose": "1",
    "Andor2-PixelType": "16bit",
    "epi wheel-ClosedPosition": "",
    "COM9-Description": "Serial port driver (boost:asio)",
    "epi wheel-Label": "blocked0",
    "Andor2-OptAcquireMode Description": "",
    "COM4-Name": "COM4",
    "Andor2-SpuriousNoiseFilterThreshold": "0.0000",
    "Andor2-1. Camera Information : | Type | Model | Serial No. |": "| iXon Ultra | DU897_BV | 7885 |",
    "COM4-BaudRate": "9600",
    "Core-AutoFocus": "TIPFSStatus",
    "TIPFSOffset-Name": "TIPFSOffset",
    "Andor1-SpuriousNoiseFilterDescription": "Spurious Noise Filter is Off",
    "TIScope-DeviceIndex": "1",
    "Andor1-ReadoutTime": "20.9556",
    "BitDepth": 16,
    "TIFilterBlock1-State": "4",
    "Slice": 0,
    "COM6-Verbose": "1",
    "COM4-Verbose": "1",
    "Andor1-FrameTransfer Help": "Should only turn on FrameTransfer if using Burst or Live mode.",
    "LaserSwitch-State": "8",
    "Andor2-EMSwitch": "On",
    "COM9-DataBits": "8",
    "Andor1-KeepCleanTime": "3.9744",
    "TINosePiece-Name": "TINosePiece",
    "TIScope-DriverVersion": "micusb.sys 2.0.5.1",
    "ChannelIndex": 1,
    "Core-Shutter": "LaserShutter",
    "TIZDrive-Name": "TIZDrive",
    "Multi Camera-TransposeCorrection": "0",
    "COM7-BaudRate": "9600",
    "Andor1-SpuriousNoiseFilterThreshold": "0.0000",
    "Andor1-Exposure": "80.0000",
    "emission wheel-Busy": "0",
    "Core-TimeoutMs": "5000",
    "IntensiLight-Name": "IntensiLightShutter",
    "ElapsedTime-ms": 33810,
    "ASI XYStage-Port": "COM8",
    "TIPFSStatus-FullFocusTimeoutMs": "5000.0000",
    "ASI XYStage-OverShoot(um)": "0.0000",
    "Andor1-Isolated Crop Mode": "Off",
    "Multi Camera-Name": "Multi Camera",
    "LaserSwitch-Strobe": "Off",
    "Andor1-FrameTransfer": "Off",
    "Frame": 16,
    "Andor1-CCDTemperature": "-70",
    "Width": 512,
    "Multi Camera-Binning": "1",
    "ASI XYStage-StepSizeY_um": "0.0100",
    "TITIRF-Mirror": "In",
    "COM5-Handshaking": "Off",
    "Andor1-VerticalClockVoltage": "Normal",
    "PositionName": null,
    "emission wheel-Speed": "3",
    "COM9-AnswerTimeout": "500.0000",
    "Andor1-Region of Interest": "Full Image",
    "Andor2-CCDTemperatureSetPoint": "-70",
    "Height": 512,
    "Andor2-TransposeCorrection": "0",
    "COM6-Handshaking": "Off",
    "COM8-DataBits": "8",
    "LaserSwitch-Exposure (ms)": "0",
    "dia shutter-State": "0",
    "Andor2-OptAcquireMode": "",
    "LaserShutter-OnOff": "0",
    "COM5-DelayBetweenCharsMs": "0.0000",
    "TIScope-DeviceAddress": "USB_DEVICE(1)",
    "dia shutter-Name": "Shutter-A",
    "Andor1-Shutter Opening Time": "27",
    "Andor1-VerticalSpeed": "3.30",
    "COM4-Handshaking": "Off",
    "ASI XYStage-JoyStick Reverse": "Off",
    "PixelType": "GRAY16",
    "TILightPath-ExtraDelayMs": "0.0000",
    "Andor2-SpuriousNoiseFilterDescription": "Spurious Noise Filter is Off",
    "COM4-AnswerTimeout": "500.0000",
    "COM7-Name": "COM7",
    "COM8-StopBits": "1",
    "COM7-DataBits": "8",
    "YPositionUm": 415.2,
    "Multi Camera-TransposeMirrorY": "0",
    "COM6-AnswerTimeout": "500.0000",
    "Multi Camera-TransposeMirrorX": "0",
    "Andor2-FrameTransfer Help": "Should only turn on FrameTransfer if using Burst or Live mode.",
    "Andor2-CoolerMode": "Fan off at shutdown",
    "Andor2-Shutter Closing Time": "27",
    "Andor2-CCDTemperature": "-70",
    "LaserSwitch-Description": "ESImaging Controller TTL outputs driver",
    "Andor1-Pre-Amp-Gain": "Gain 3",
    "COM8-Description": "Serial port driver (boost:asio)",
    "COM6-Name": "COM6",
    "Andor1-1. Camera Information : | Type | Model | Serial No. |": "| iXon Ultra | DU897_BV | 7762 |",
    "Andor1-Shutter Closing Time": "27"
  },
  "FrameKey-17-0-0": {
    "epi wheel-Busy": "0",
    "Andor1-OptAcquireMode Description": "",
    "ASI XYStage-JoyStick Slow Speed": "5",
    "Core-Initialize": "1",
    "Multi Camera-Description": "Combines multiple cameras into a single camera",
    "epi wheel-Speed": "3",
    "Andor2-Advanced | Snap Image Additional Delay (ms)": "0",
    "COM7-AnswerTimeout": "2500.0000",
    "Andor2-SpuriousNoiseFilter": "None",
    "COM7-Handshaking": "Off",
    "Andor2-Pre-Amp-Gain": "Gain 3",
    "TIFilterBlock1-Label": "dual 488/647",
    "Andor1-OptAcquireMode": "",
    "ASI XYStage-Maximum Speed (Do Not Change)": "7.5000",
    "Andor2-ReadoutMode": "17.000 MHz",
    "ROI": "0-0-512-512",
    "Andor2-FanMode": "Full",
    "Andor2-TransposeMirrorX": "0",
    "Andor2-TransposeMirrorY": "0",
    "COM5-AnswerTimeout": "500.0000",
    "ASI XYStage-Description": "ASI XY stage driver adapter",
    "COM5-StopBits": "1",
    "Andor1-TransposeMirrorY": "0",
    "Andor1-TransposeMirrorX": "0",
    "Andor2-Advanced | Snap Image Timing Mode": "Delay for Exposure",
    "LaserSwitch-Stimulus": "Off",
    "SlicePosition": null,
    "IntensiLight-Version": "V1.00",
    "Exposure-ms": 400,
    "Andor1-TransposeXY": "0",
    "COM6-DelayBetweenCharsMs": "0.0000",
    "Andor2-Exposure": "80.0000",
    "Andor1-Camera": "| iXon Ultra | DU897_BV | 7762 |",
    "Andor2-Shutter (External)": "Open",
    "ASI XYStage-Name": "XYStage",
    "COM6-Parity": "None",
    "LaserSwitch-Output Trigger Polarity": "Active High",
    "LaserSwitch-Stimulus Frequency": "0",
    "LaserShutter-Description": "ESI-AOTF shutter driver",
    "ASI XYStage-JoyStick Fast Speed": "60",
    "emission wheel-Label": "empty5",
    "COM7-Parity": "None",
    "IntensiLight-ND": "32",
    "LaserSwitch-Trigger Mode": "Input",
    "ESioController-Port": "COM9",
    "Andor2-FrameTransfer": "On",
    "Andor1-Trigger": "External",
    "Andor2-Binning": "1",
    "LaserSwitch-Delay (ms)": "0",
    "AxisPositions": null,
    "COM5-BaudRate": "9600",
    "Andor2-CountConvert": "Counts",
    "Andor2-ActualInterval-ms": "80.00",
    "Andor1-SpuriousNoiseFilter": "None",
    "Andor1-EMSwitch": "On",
    "COM9-DelayBetweenCharsMs": "0.0000",
    "LaserSwitch-Blanking Mode": "On",
    "Andor1-CCDTemperature Help": "Wait for temperature to stabilize before acquisition.",
    "Andor1-BaselineClamp": "Enabled",
    "COM9-BaudRate": "57600",
    "ASI XYStage-Wait_Cycles": "0",
    "TINosePiece-Label": "2-ApoTIRF 100x na 1.49",
    "COM5-Verbose": "1",
    "COM7-StopBits": "1",
    "Andor2-CCDTemperature Help": "Wait for temperature to stabilize before acquisition.",
    "COM8-DelayBetweenCharsMs": "0.0000",
    "LaserSwitch-Input Trigger Edge": "Falling",
    "TIPFSStatus-Name": "TIPFSStatus",
    "dia shutter-Controller Info": "10-3WA-25WB-25WC-NCSA-IQSB-",
    "ASI XYStage-Error-E(nm)": "400.0000",
    "IntensiLight-Description": "Nikon IntensiLight Shutter adapter",
    "emission wheel-ClosedPosition": "",
    "COM8-AnswerTimeout": "500.0000",
    "TIFilterBlock1-ExtraDelayMs": "0.0000",
    "TINosePiece-State": "1",
    "Multi Camera-TransposeXY": "0",
    "TIScope-SoftwareVersion": "4.4.1.714",
    "epi wheel-Description": "Sutter Lambda filter wheel adapter",
    "Andor2-VerticalClockVoltage": "Normal",
    "Andor2-Gain": "1000",
    "TILightPath-State": "1",
    "Andor2-Trigger": "Software",
    "UUID": "72984cbb-eb00-4ed0-8d25-aee0d829c19f",
    "ASI XYStage-TransposeMirrorY": "0",
    "Andor2-ReadoutTime": "20.9001",
    "Andor1-Output_Amplifier": "Electron Multiplying",
    "ASI XYStage-TransposeMirrorX": "0",
    "Core-Camera": "Multi Camera",
    "Andor1-CountConvertWavelength": "0.0000",
    "Core-SLM": "",
    "dia shutter-Description": "Sutter Lambda shutter adapter",
    "emission wheel-State": "5",
    "LaserSwitch-TTL0": "0",
    "LaserSwitch-TTL1": "0",
    "Multi Camera-Physical Camera 3": "Undefined",
    "Andor2-TransposeXY": "0",
    "epi wheel-Port": "COM5",
    "LaserSwitch-TTL4": "0",
    "LaserSwitch-TTL5": "0",
    "TIPFSStatus-State": "On",
    "LaserSwitch-TTL2": "0",
    "LaserSwitch-TTL3": "1",
    "Andor1-Advanced | Snap Image Timing Mode": "Delay for Exposure",
    "Andor1-Binning": "1",
    "Andor2-Output_Amplifier": "Electron Multiplying",
    "LaserSwitch-TTL6": "0",
    "LaserSwitch-TTL7": "0",
    "LaserSwitch-Sequence": "Off",
    "Core-ChannelGroup": "TIRF Multi-Cam",
    "PositionIndex": 0,
    "WaitInterval": 2000,
    "TIFilterBlock1-Name": "TIFilterBlock1",
    "Andor1-Shutter (Internal)": "Open",
    "TINosePiece-ExtraDelayMs": "0.0000",
    "PixelSizeUm": 0,
    "ASI XYStage-StepSizeX_um": "0.0100",
    "TIScope-FirmwareVersion": "Ti-E V4.11",
    "COM9-StopBits": "1",
    "Source": "Multi Camera",
    "COM9-Name": "COM9",
    "Andor2-Description": "Andor camera adapter",
    "COM4-StopBits": "1",
    "Andor1-Advanced | Snap Image Additional Delay (ms)": "0",
    "Andor2-VerticalSpeed": "3.30",
    "emission wheel-Port": "COM5",
    "COM4-DataBits": "8",
    "TIPFSStatus-Status": "Locked in focus",
    "Andor1-TransposeCorrection": "0",
    "Andor2-Region of Interest": "Full Image",
    "Andor1-ActualInterval-ms": "104.93 (minimum)",
    "TITIRF-Name": "TITIRF",
    "ASI XYStage-FinishError-PCROS(nm)": "24.0000",
    "COM5-DataBits": "8",
    "Binning": "1",
    "Andor1-CoolerMode": "Fan off at shutdown",
    "LaserSwitch-Timed Output Mode": "Off",
    "epi wheel-Name": "Wheel-A",
    "Andor2-TimeOut": "10000",
    "Andor1-TimeOut": "10000",
    "dia shutter-NDSetting": "1",
    "COM4-DelayBetweenCharsMs": "0.0000",
    "COM5-Parity": "None",
    "COM5-Description": "Serial port driver (boost:asio)",
    "LaserShutter-Name": "Shutter",
    "Andor1-Shutter (External)": "Open",
    "COM9-Verbose": "0",
    "ASI XYStage-MotorOnOff": "On",
    "COM4-Description": "Serial port driver (boost:asio)",
    "COM8-Verbose": "1",
    "Multi Camera-Physical Camera 1": "Andor1",
    "Multi Camera-Physical Camera 2": "Andor2",
    "XPositionUm": -14878.7,
    "LaserSwitch-Repeat Timed Pattern": "0",
    "epi wheel-Delay_ms": "0.0000",
    "COM6-DataBits": "8",
    "Andor1-CountConvert": "Counts",
    "TIZDrive-Tolerance": "0",
    "FileName": "MCC 647 1 mW SP 488 0.5 mW SP 400 ms exp 488 100 gain _3_MMStack.ome.tif",
    "ASI XYStage-Version": "Version: USB-9.0h ",
    "Andor1-CCDTemperatureSetPoint": "-70",
    "IntensiLight-Port": "COM7",
    "TITIRF-Position": "19435",
    "Core-Galvo": "Undefined",
    "Andor2-Camera": "| iXon Ultra | DU897_BV | 7885 |",
    "Position": "Default",
    "COM9-Handshaking": "Off",
    "COM8-BaudRate": "9600",
    "COM8-Handshaking": "Off",
    "CameraChannelIndex": 0,
    "SliceIndex": 0,
    "ZPositionUm": 75.425,
    "Andor1-Description": "Andor camera adapter",
    "emission wheel-Delay_ms": "0.0000",
    "Core-Focus": "TIPFSOffset",
    "Andor2-CountConvertWavelength": "0.0000",
    "Channel": "488+640dual Multi-Cam-Andor1",
    "Andor2-Isolated Crop Mode": "Off",
    "TIPFSStatus-FullFocusWaitAfterLockMs": "0.0000",
    "epi wheel-State": "0",
    "ESioController-Version": "ESImaging AOTF Controller",
    "Andor2-BaselineClamp": "Enabled",
    "Andor1-PixelType": "16bit",
    "COM5-Name": "COM5",
    "IntensiLight-State": "0",
    "FrameIndex": 17,
    "ESioController-Name": "ESioController",
    "COM6-BaudRate": "9600",
    "COM6-Description": "Serial port driver (boost:asio)",
    "COM8-Name": "COM8",
    "emission wheel-Description": "Sutter Lambda filter wheel adapter",
    "Andor1-ReadoutMode": "17.000 MHz",
    "Andor2-Shutter Opening Time": "27",
    "LaserSwitch-Stimulus State": "0",
    "ASI XYStage-Backlash-B": "0.0400",
    "Camera": "Andor1",
    "TIZDrive-Speed": "1",
    "COM4-Parity": "None",
    "Core-ImageProcessor": "",
    "LaserSwitch-Strobe Duration uS": "10000",
    "dia shutter-Mode": "Fast",
    "LaserSwitch-Label": "Lasers 488+640",
    "TIPFSOffset-Position": "75.424999999999997",
    "emission wheel-Name": "Wheel-B",
    "COM7-Description": "Serial port driver (boost:asio)",
    "Andor2-Shutter (Internal)": "Open",
    "Core-AutoShutter": "1",
    "COM7-DelayBetweenCharsMs": "0.0000",
    "Andor1-Gain": "100",
    "ASI XYStage-Speed-S": "5.7459",
    "TILightPath-Label": "Left100",
    "dia shutter-Port": "COM5",
    "NextFrame": 18,
    "TILightPath-Name": "TILightPath",
    "Core-XYStage": "ASI XYStage",
    "COM9-Parity": "None",
    "Andor2-KeepCleanTime": "3.6999",
    "COM8-Parity": "None",
    "Andor1-FanMode": "Full",
    "COM6-StopBits": "1",
    "Time": "2016-03-16 23:58:29 -0700",
    "LaserSwitch-Name": "Switch",
    "COM7-Verbose": "1",
    "Andor2-PixelType": "16bit",
    "epi wheel-ClosedPosition": "",
    "COM9-Description": "Serial port driver (boost:asio)",
    "epi wheel-Label": "blocked0",
    "Andor2-OptAcquireMode Description": "",
    "COM4-Name": "COM4",
    "Andor2-SpuriousNoiseFilterThreshold": "0.0000",
    "Andor2-1. Camera Information : | Type | Model | Serial No. |": "| iXon Ultra | DU897_BV | 7885 |",
    "COM4-BaudRate": "9600",
    "Core-AutoFocus": "TIPFSStatus",
    "TIPFSOffset-Name": "TIPFSOffset",
    "Andor1-SpuriousNoiseFilterDescription": "Spurious Noise Filter is Off",
    "TIScope-DeviceIndex": "1",
    "Andor1-ReadoutTime": "20.9556",
    "BitDepth": 16,
    "TIFilterBlock1-State": "4",
    "Slice": 0,
    "COM6-Verbose": "1",
    "COM4-Verbose": "1",
    "Andor1-FrameTransfer Help": "Should only turn on FrameTransfer if using Burst or Live mode.",
    "LaserSwitch-State": "8",
    "Andor2-EMSwitch": "On",
    "COM9-DataBits": "8",
    "Andor1-KeepCleanTime": "3.9744",
    "TINosePiece-Name": "TINosePiece",
    "TIScope-DriverVersion": "micusb.sys 2.0.5.1",
    "ChannelIndex": 0,
    "Core-Shutter": "LaserShutter",
    "TIZDrive-Name": "TIZDrive",
    "Multi Camera-TransposeCorrection": "0",
    "COM7-BaudRate": "9600",
    "Andor1-SpuriousNoiseFilterThreshold": "0.0000",
    "Andor1-Exposure": "80.0000",
    "emission wheel-Busy": "0",
    "Core-TimeoutMs": "5000",
    "IntensiLight-Name": "IntensiLightShutter",
    "ElapsedTime-ms": 35815,
    "ASI XYStage-Port": "COM8",
    "TIPFSStatus-FullFocusTimeoutMs": "5000.0000",
    "ASI XYStage-OverShoot(um)": "0.0000",
    "Andor1-Isolated Crop Mode": "Off",
    "Multi Camera-Name": "Multi Camera",
    "LaserSwitch-Strobe": "Off",
    "Andor1-FrameTransfer": "Off",
    "Frame": 17,
    "Andor1-CCDTemperature": "-70",
    "Width": 512,
    "Multi Camera-Binning": "1",
    "ASI XYStage-StepSizeY_um": "0.0100",
    "TITIRF-Mirror": "In",
    "COM5-Handshaking": "Off",
    "Andor1-VerticalClockVoltage": "Normal",
    "PositionName": null,
    "emission wheel-Speed": "3",
    "COM9-AnswerTimeout": "500.0000",
    "Andor1-Region of Interest": "Full Image",
    "Andor2-CCDTemperatureSetPoint": "-70",
    "Height": 512,
    "Andor2-TransposeCorrection": "0",
    "COM6-Handshaking": "Off",
    "COM8-DataBits": "8",
    "LaserSwitch-Exposure (ms)": "0",
    "dia shutter-State": "0",
    "Andor2-OptAcquireMode": "",
    "LaserShutter-OnOff": "0",
    "COM5-DelayBetweenCharsMs": "0.0000",
    "TIScope-DeviceAddress": "USB_DEVICE(1)",
    "dia shutter-Name": "Shutter-A",
    "Andor1-Shutter Opening Time": "27",
    "Andor1-VerticalSpeed": "3.30",
    "COM4-Handshaking": "Off",
    "ASI XYStage-JoyStick Reverse": "Off",
    "PixelType": "GRAY16",
    "TILightPath-ExtraDelayMs": "0.0000",
    "Andor2-SpuriousNoiseFilterDescription": "Spurious Noise Filter is Off",
    "COM4-AnswerTimeout": "500.0000",
    "COM7-Name": "COM7",
    "COM8-StopBits": "1",
    "COM7-DataBits": "8",
    "YPositionUm": 415.2,
    "Multi Camera-TransposeMirrorY": "0",
    "COM6-AnswerTimeout": "500.0000",
    "Multi Camera-TransposeMirrorX": "0",
    "Andor2-FrameTransfer Help": "Should only turn on FrameTransfer if using Burst or Live mode.",
    "Andor2-CoolerMode": "Fan off at shutdown",
    "Andor2-Shutter Closing Time": "27",
    "Andor2-CCDTemperature": "-70",
    "LaserSwitch-Description": "ESImaging Controller TTL outputs driver",
    "Andor1-Pre-Amp-Gain": "Gain 3",
    "COM8-Description": "Serial port driver (boost:asio)",
    "COM6-Name": "COM6",
    "Andor1-1. Camera Information : | Type | Model | Serial No. |": "| iXon Ultra | DU897_BV | 7762 |",
    "Andor1-Shutter Closing Time": "27"
  },
  "FrameKey-17-1-0": {
    "epi wheel-Busy": "0",
    "Andor1-OptAcquireMode Description": "",
    "ASI XYStage-JoyStick Slow Speed": "5",
    "Core-Initialize": "1",
    "Multi Camera-Description": "Combines multiple cameras into a single camera",
    "epi wheel-Speed": "3",
    "Andor2-Advanced | Snap Image Additional Delay (ms)": "0",
    "COM7-AnswerTimeout": "2500.0000",
    "Andor2-SpuriousNoiseFilter": "None",
    "COM7-Handshaking": "Off",
    "Andor2-Pre-Amp-Gain": "Gain 3",
    "TIFilterBlock1-Label": "dual 488/647",
    "Andor1-OptAcquireMode": "",
    "ASI XYStage-Maximum Speed (Do Not Change)": "7.5000",
    "Andor2-ReadoutMode": "17.000 MHz",
    "ROI": "0-0-512-512",
    "Andor2-FanMode": "Full",
    "Andor2-TransposeMirrorX": "0",
    "Andor2-TransposeMirrorY": "0",
    "COM5-AnswerTimeout": "500.0000",
    "ASI XYStage-Description": "ASI XY stage driver adapter",
    "COM5-StopBits": "1",
    "Andor1-TransposeMirrorY": "0",
    "Andor1-TransposeMirrorX": "0",
    "Andor2-Advanced | Snap Image Timing Mode": "Delay for Exposure",
    "LaserSwitch-Stimulus": "Off",
    "SlicePosition": null,
    "IntensiLight-Version": "V1.00",
    "Exposure-ms": 400,
    "Andor1-TransposeXY": "0",
    "COM6-DelayBetweenCharsMs": "0.0000",
    "Andor2-Exposure": "80.0000",
    "Andor1-Camera": "| iXon Ultra | DU897_BV | 7762 |",
    "Andor2-Shutter (External)": "Open",
    "ASI XYStage-Name": "XYStage",
    "COM6-Parity": "None",
    "LaserSwitch-Output Trigger Polarity": "Active High",
    "LaserSwitch-Stimulus Frequency": "0",
    "LaserShutter-Description": "ESI-AOTF shutter driver",
    "ASI XYStage-JoyStick Fast Speed": "60",
    "emission wheel-Label": "empty5",
    "COM7-Parity": "None",
    "IntensiLight-ND": "32",
    "LaserSwitch-Trigger Mode": "Input",
    "ESioController-Port": "COM9",
    "Andor2-FrameTransfer": "On",
    "Andor1-Trigger": "External",
    "Andor2-Binning": "1",
    "LaserSwitch-Delay (ms)": "0",
    "AxisPositions": null,
    "COM5-BaudRate": "9600",
    "Andor2-CountConvert": "Counts",
    "Andor2-ActualInterval-ms": "80.00",
    "Andor1-SpuriousNoiseFilter": "None",
    "Andor1-EMSwitch": "On",
    "COM9-DelayBetweenCharsMs": "0.0000",
    "LaserSwitch-Blanking Mode": "On",
    "Andor1-CCDTemperature Help": "Wait for temperature to stabilize before acquisition.",
    "Andor1-BaselineClamp": "Enabled",
    "COM9-BaudRate": "57600",
    "ASI XYStage-Wait_Cycles": "0",
    "TINosePiece-Label": "2-ApoTIRF 100x na 1.49",
    "COM5-Verbose": "1",
    "COM7-StopBits": "1",
    "Andor2-CCDTemperature Help": "Wait for temperature to stabilize before acquisition.",
    "COM8-DelayBetweenCharsMs": "0.0000",
    "LaserSwitch-Input Trigger Edge": "Falling",
    "TIPFSStatus-Name": "TIPFSStatus",
    "dia shutter-Controller Info": "10-3WA-25WB-25WC-NCSA-IQSB-",
    "ASI XYStage-Error-E(nm)": "400.0000",
    "IntensiLight-Description": "Nikon IntensiLight Shutter adapter",
    "emission wheel-ClosedPosition": "",
    "COM8-AnswerTimeout": "500.0000",
    "TIFilterBlock1-ExtraDelayMs": "0.0000",
    "TINosePiece-State": "1",
    "Multi Camera-TransposeXY": "0",
    "TIScope-SoftwareVersion": "4.4.1.714",
    "ImageFlipper-Rotation": 180,
    "epi wheel-Description": "Sutter Lambda filter wheel adapter",
    "Andor2-VerticalClockVoltage": "Normal",
    "Andor2-Gain": "1000",
    "TILightPath-State": "1",
    "Andor2-Trigger": "Software",
    "UUID": "b779b156-4b8d-43e6-924c-9e63d1b5fc4f",
    "ASI XYStage-TransposeMirrorY": "0",
    "Andor2-ReadoutTime": "20.9001",
    "Andor1-Output_Amplifier": "Electron Multiplying",
    "ASI XYStage-TransposeMirrorX": "0",
    "Core-Camera": "Multi Camera",
    "Andor1-CountConvertWavelength": "0.0000",
    "Core-SLM": "",
    "dia shutter-Description": "Sutter Lambda shutter adapter",
    "emission wheel-State": "5",
    "LaserSwitch-TTL0": "0",
    "LaserSwitch-TTL1": "0",
    "Multi Camera-Physical Camera 3": "Undefined",
    "Andor2-TransposeXY": "0",
    "epi wheel-Port": "COM5",
    "LaserSwitch-TTL4": "0",
    "LaserSwitch-TTL5": "0",
    "TIPFSStatus-State": "On",
    "LaserSwitch-TTL2": "0",
    "LaserSwitch-TTL3": "1",
    "Andor1-Advanced | Snap Image Timing Mode": "Delay for Exposure",
    "Andor1-Binning": "1",
    "Andor2-Output_Amplifier": "Electron Multiplying",
    "LaserSwitch-TTL6": "0",
    "LaserSwitch-TTL7": "0",
    "LaserSwitch-Sequence": "Off",
    "Core-ChannelGroup": "TIRF Multi-Cam",
    "PositionIndex": 0,
    "WaitInterval": 2000,
    "TIFilterBlock1-Name": "TIFilterBlock1",
    "Andor1-Shutter (Internal)": "Open",
    "TINosePiece-ExtraDelayMs": "0.0000",
    "PixelSizeUm": 0,
    "ASI XYStage-StepSizeX_um": "0.0100",
    "TIScope-FirmwareVersion": "Ti-E V4.11",
    "COM9-StopBits": "1",
    "Source": "Multi Camera",
    "COM9-Name": "COM9",
    "Andor2-Description": "Andor camera adapter",
    "COM4-StopBits": "1",
    "Andor1-Advanced | Snap Image Additional Delay (ms)": "0",
    "Andor2-VerticalSpeed": "3.30",
    "ImageFlipper-Mirror": "On",
    "emission wheel-Port": "COM5",
    "COM4-DataBits": "8",
    "TIPFSStatus-Status": "Locked in focus",
    "Andor1-TransposeCorrection": "0",
    "Andor2-Region of Interest": "Full Image",
    "Andor1-ActualInterval-ms": "104.93 (minimum)",
    "TITIRF-Name": "TITIRF",
    "ASI XYStage-FinishError-PCROS(nm)": "24.0000",
    "COM5-DataBits": "8",
    "Binning": "1",
    "Andor1-CoolerMode": "Fan off at shutdown",
    "LaserSwitch-Timed Output Mode": "Off",
    "epi wheel-Name": "Wheel-A",
    "Andor2-TimeOut": "10000",
    "Andor1-TimeOut": "10000",
    "dia shutter-NDSetting": "1",
    "COM4-DelayBetweenCharsMs": "0.0000",
    "COM5-Parity": "None",
    "COM5-Description": "Serial port driver (boost:asio)",
    "LaserShutter-Name": "Shutter",
    "Andor1-Shutter (External)": "Open",
    "COM9-Verbose": "0",
    "ASI XYStage-MotorOnOff": "On",
    "COM4-Description": "Serial port driver (boost:asio)",
    "COM8-Verbose": "1",
    "Multi Camera-Physical Camera 1": "Andor1",
    "Multi Camera-Physical Camera 2": "Andor2",
    "XPositionUm": -14878.7,
    "LaserSwitch-Repeat Timed Pattern": "0",
    "epi wheel-Delay_ms": "0.0000",
    "COM6-DataBits": "8",
    "Andor1-CountConvert": "Counts",
    "TIZDrive-Tolerance": "0",
    "FileName": "MCC 647 1 mW SP 488 0.5 mW SP 400 ms exp 488 100 gain _3_MMStack.ome.tif",
    "ASI XYStage-Version": "Version: USB-9.0h ",
    "Andor1-CCDTemperatureSetPoint": "-70",
    "IntensiLight-Port": "COM7",
    "TITIRF-Position": "19435",
    "Core-Galvo": "Undefined",
    "Andor2-Camera": "| iXon Ultra | DU897_BV | 7885 |",
    "Position": "Default",
    "COM9-Handshaking": "Off",
    "COM8-BaudRate": "9600",
    "COM8-Handshaking": "Off",
    "CameraChannelIndex": 1,
    "SliceIndex": 0,
    "ZPositionUm": 75.425,
    "Andor1-Description": "Andor camera adapter",
    "emission wheel-Delay_ms": "0.0000",
    "Core-Focus": "TIPFSOffset",
    "Andor2-CountConvertWavelength": "0.0000",
    "Channel": "488+640dual Multi-Cam-Andor2",
    "Andor2-Isolated Crop Mode": "Off",
    "TIPFSStatus-FullFocusWaitAfterLockMs": "0.0000",
    "epi wheel-State": "0",
    "ESioController-Version": "ESImaging AOTF Controller",
    "Andor2-BaselineClamp": "Enabled",
    "Andor1-PixelType": "16bit",
    "COM5-Name": "COM5",
    "IntensiLight-State": "0",
    "FrameIndex": 17,
    "ESioController-Name": "ESioController",
    "COM6-BaudRate": "9600",
    "COM6-Description": "Serial port driver (boost:asio)",
    "COM8-Name": "COM8",
    "emission wheel-Description": "Sutter Lambda filter wheel adapter",
    "Andor1-ReadoutMode": "17.000 MHz",
    "Andor2-Shutter Opening Time": "27",
    "LaserSwitch-Stimulus State": "0",
    "ASI XYStage-Backlash-B": "0.0400",
    "Camera": "Andor2",
    "TIZDrive-Speed": "1",
    "COM4-Parity": "None",
    "Core-ImageProcessor": "",
    "LaserSwitch-Strobe Duration uS": "10000",
    "dia shutter-Mode": "Fast",
    "LaserSwitch-Label": "Lasers 488+640",
    "TIPFSOffset-Position": "75.424999999999997",
    "emission wheel-Name": "Wheel-B",
    "COM7-Description": "Serial port driver (boost:asio)",
    "Andor2-Shutter (Internal)": "Open",
    "Core-AutoShutter": "1",
    "COM7-DelayBetweenCharsMs": "0.0000",
    "Andor1-Gain": "100",
    "ASI XYStage-Speed-S": "5.7459",
    "TILightPath-Label": "Left100",
    "dia shutter-Port": "COM5",
    "NextFrame": 18,
    "TILightPath-Name": "TILightPath",
    "Core-XYStage": "ASI XYStage",
    "COM9-Parity": "None",
    "Andor2-KeepCleanTime": "3.6999",
    "COM8-Parity": "None",
    "Andor1-FanMode": "Full",
    "COM6-StopBits": "1",
    "Time": "2016-03-16 23:58:29 -0700",
    "LaserSwitch-Name": "Switch",
    "COM7-Verbose": "1",
    "Andor2-PixelType": "16bit",
    "epi wheel-ClosedPosition": "",
    "COM9-Description": "Serial port driver (boost:asio)",
    "epi wheel-Label": "blocked0",
    "Andor2-OptAcquireMode Description": "",
    "COM4-Name": "COM4",
    "Andor2-SpuriousNoiseFilterThreshold": "0.0000",
    "Andor2-1. Camera Information : | Type | Model | Serial No. |": "| iXon Ultra | DU897_BV | 7885 |",
    "COM4-BaudRate": "9600",
    "Core-AutoFocus": "TIPFSStatus",
    "TIPFSOffset-Name": "TIPFSOffset",
    "Andor1-SpuriousNoiseFilterDescription": "Spurious Noise Filter is Off",
    "TIScope-DeviceIndex": "1",
    "Andor1-ReadoutTime": "20.9556",
    "BitDepth": 16,
    "TIFilterBlock1-State": "4",
    "Slice": 0,
    "COM6-Verbose": "1",
    "COM4-Verbose": "1",
    "Andor1-FrameTransfer Help": "Should only turn on FrameTransfer if using Burst or Live mode.",
    "LaserSwitch-State": "8",
    "Andor2-EMSwitch": "On",
    "COM9-DataBits": "8",
    "Andor1-KeepCleanTime": "3.9744",
    "TINosePiece-Name": "TINosePiece",
    "TIScope-DriverVersion": "micusb.sys 2.0.5.1",
    "ChannelIndex": 1,
    "Core-Shutter": "LaserShutter",
    "TIZDrive-Name": "TIZDrive",
    "Multi Camera-TransposeCorrection": "0",
    "COM7-BaudRate": "9600",
    "Andor1-SpuriousNoiseFilterThreshold": "0.0000",
    "Andor1-Exposure": "80.0000",
    "emission wheel-Busy": "0",
    "Core-TimeoutMs": "5000",
    "IntensiLight-Name": "IntensiLightShutter",
    "ElapsedTime-ms": 35825,
    "ASI XYStage-Port": "COM8",
    "TIPFSStatus-FullFocusTimeoutMs": "5000.0000",
    "ASI XYStage-OverShoot(um)": "0.0000",
    "Andor1-Isolated Crop Mode": "Off",
    "Multi Camera-Name": "Multi Camera",
    "LaserSwitch-Strobe": "Off",
    "Andor1-FrameTransfer": "Off",
    "Frame": 17,
    "Andor1-CCDTemperature": "-70",
    "Width": 512,
    "Multi Camera-Binning": "1",
    "ASI XYStage-StepSizeY_um": "0.0100",
    "TITIRF-Mirror": "In",
    "COM5-Handshaking": "Off",
    "Andor1-VerticalClockVoltage": "Normal",
    "PositionName": null,
    "emission wheel-Speed": "3",
    "COM9-AnswerTimeout": "500.0000",
    "Andor1-Region of Interest": "Full Image",
    "Andor2-CCDTemperatureSetPoint": "-70",
    "Height": 512,
    "Andor2-TransposeCorrection": "0",
    "COM6-Handshaking": "Off",
    "COM8-DataBits": "8",
    "LaserSwitch-Exposure (ms)": "0",
    "dia shutter-State": "0",
    "Andor2-OptAcquireMode": "",
    "LaserShutter-OnOff": "0",
    "COM5-DelayBetweenCharsMs": "0.0000",
    "TIScope-DeviceAddress": "USB_DEVICE(1)",
    "dia shutter-Name": "Shutter-A",
    "Andor1-Shutter Opening Time": "27",
    "Andor1-VerticalSpeed": "3.30",
    "COM4-Handshaking": "Off",
    "ASI XYStage-JoyStick Reverse": "Off",
    "PixelType": "GRAY16",
    "TILightPath-ExtraDelayMs": "0.0000",
    "Andor2-SpuriousNoiseFilterDescription": "Spurious Noise Filter is Off",
    "COM4-AnswerTimeout": "500.0000",
    "COM7-Name": "COM7",
    "COM8-StopBits": "1",
    "COM7-DataBits": "8",
    "YPositionUm": 415.2,
    "Multi Camera-TransposeMirrorY": "0",
    "COM6-AnswerTimeout": "500.0000",
    "Multi Camera-TransposeMirrorX": "0",
    "Andor2-FrameTransfer Help": "Should only turn on FrameTransfer if using Burst or Live mode.",
    "Andor2-CoolerMode": "Fan off at shutdown",
    "Andor2-Shutter Closing Time": "27",
    "Andor2-CCDTemperature": "-70",
    "LaserSwitch-Description": "ESImaging Controller TTL outputs driver",
    "Andor1-Pre-Amp-Gain": "Gain 3",
    "COM8-Description": "Serial port driver (boost:asio)",
    "COM6-Name": "COM6",
    "Andor1-1. Camera Information : | Type | Model | Serial No. |": "| iXon Ultra | DU897_BV | 7762 |",
    "Andor1-Shutter Closing Time": "27"
  },
  "FrameKey-18-0-0": {
    "epi wheel-Busy": "0",
    "Andor1-OptAcquireMode Description": "",
    "ASI XYStage-JoyStick Slow Speed": "5",
    "Core-Initialize": "1",
    "Multi Camera-Description": "Combines multiple cameras into a single camera",
    "epi wheel-Speed": "3",
    "Andor2-Advanced | Snap Image Additional Delay (ms)": "0",
    "COM7-AnswerTimeout": "2500.0000",
    "Andor2-SpuriousNoiseFilter": "None",
    "COM7-Handshaking": "Off",
    "Andor2-Pre-Amp-Gain": "Gain 3",
    "TIFilterBlock1-Label": "dual 488/647",
    "Andor1-OptAcquireMode": "",
    "ASI XYStage-Maximum Speed (Do Not Change)": "7.5000",
    "Andor2-ReadoutMode": "17.000 MHz",
    "ROI": "0-0-512-512",
    "Andor2-FanMode": "Full",
    "Andor2-TransposeMirrorX": "0",
    "Andor2-TransposeMirrorY": "0",
    "COM5-AnswerTimeout": "500.0000",
    "ASI XYStage-Description": "ASI XY stage driver adapter",
    "COM5-StopBits": "1",
    "Andor1-TransposeMirrorY": "0",
    "Andor1-TransposeMirrorX": "0",
    "Andor2-Advanced | Snap Image Timing Mode": "Delay for Exposure",
    "LaserSwitch-Stimulus": "Off",
    "SlicePosition": null,
    "IntensiLight-Version": "V1.00",
    "Exposure-ms": 400,
    "Andor1-TransposeXY": "0",
    "COM6-DelayBetweenCharsMs": "0.0000",
    "Andor2-Exposure": "80.0000",
    "Andor1-Camera": "| iXon Ultra | DU897_BV | 7762 |",
    "Andor2-Shutter (External)": "Open",
    "ASI XYStage-Name": "XYStage",
    "COM6-Parity": "None",
    "LaserSwitch-Output Trigger Polarity": "Active High",
    "LaserSwitch-Stimulus Frequency": "0",
    "LaserShutter-Description": "ESI-AOTF shutter driver",
    "ASI XYStage-JoyStick Fast Speed": "60",
    "emission wheel-Label": "empty5",
    "COM7-Parity": "None",
    "IntensiLight-ND": "32",
    "LaserSwitch-Trigger Mode": "Input",
    "ESioController-Port": "COM9",
    "Andor2-FrameTransfer": "On",
    "Andor1-Trigger": "External",
    "Andor2-Binning": "1",
    "LaserSwitch-Delay (ms)": "0",
    "AxisPositions": null,
    "COM5-BaudRate": "9600",
    "Andor2-CountConvert": "Counts",
    "Andor2-ActualInterval-ms": "80.00",
    "Andor1-SpuriousNoiseFilter": "None",
    "Andor1-EMSwitch": "On",
    "COM9-DelayBetweenCharsMs": "0.0000",
    "LaserSwitch-Blanking Mode": "On",
    "Andor1-CCDTemperature Help": "Wait for temperature to stabilize before acquisition.",
    "Andor1-BaselineClamp": "Enabled",
    "COM9-BaudRate": "57600",
    "ASI XYStage-Wait_Cycles": "0",
    "TINosePiece-Label": "2-ApoTIRF 100x na 1.49",
    "COM5-Verbose": "1",
    "COM7-StopBits": "1",
    "Andor2-CCDTemperature Help": "Wait for temperature to stabilize before acquisition.",
    "COM8-DelayBetweenCharsMs": "0.0000",
    "LaserSwitch-Input Trigger Edge": "Falling",
    "TIPFSStatus-Name": "TIPFSStatus",
    "dia shutter-Controller Info": "10-3WA-25WB-25WC-NCSA-IQSB-",
    "ASI XYStage-Error-E(nm)": "400.0000",
    "IntensiLight-Description": "Nikon IntensiLight Shutter adapter",
    "emission wheel-ClosedPosition": "",
    "COM8-AnswerTimeout": "500.0000",
    "TIFilterBlock1-ExtraDelayMs": "0.0000",
    "TINosePiece-State": "1",
    "Multi Camera-TransposeXY": "0",
    "TIScope-SoftwareVersion": "4.4.1.714",
    "epi wheel-Description": "Sutter Lambda filter wheel adapter",
    "Andor2-VerticalClockVoltage": "Normal",
    "Andor2-Gain": "1000",
    "TILightPath-State": "1",
    "Andor2-Trigger": "Software",
    "UUID": "ab75581f-dadb-4b2f-8a26-d956bb666d8e",
    "ASI XYStage-TransposeMirrorY": "0",
    "Andor2-ReadoutTime": "20.9001",
    "Andor1-Output_Amplifier": "Electron Multiplying",
    "ASI XYStage-TransposeMirrorX": "0",
    "Core-Camera": "Multi Camera",
    "Andor1-CountConvertWavelength": "0.0000",
    "Core-SLM": "",
    "dia shutter-Description": "Sutter Lambda shutter adapter",
    "emission wheel-State": "5",
    "LaserSwitch-TTL0": "0",
    "LaserSwitch-TTL1": "0",
    "Multi Camera-Physical Camera 3": "Undefined",
    "Andor2-TransposeXY": "0",
    "epi wheel-Port": "COM5",
    "LaserSwitch-TTL4": "0",
    "LaserSwitch-TTL5": "0",
    "TIPFSStatus-State": "On",
    "LaserSwitch-TTL2": "0",
    "LaserSwitch-TTL3": "1",
    "Andor1-Advanced | Snap Image Timing Mode": "Delay for Exposure",
    "Andor1-Binning": "1",
    "Andor2-Output_Amplifier": "Electron Multiplying",
    "LaserSwitch-TTL6": "0",
    "LaserSwitch-TTL7": "0",
    "LaserSwitch-Sequence": "Off",
    "Core-ChannelGroup": "TIRF Multi-Cam",
    "PositionIndex": 0,
    "WaitInterval": 2000,
    "TIFilterBlock1-Name": "TIFilterBlock1",
    "Andor1-Shutter (Internal)": "Open",
    "TINosePiece-ExtraDelayMs": "0.0000",
    "PixelSizeUm": 0,
    "ASI XYStage-StepSizeX_um": "0.0100",
    "TIScope-FirmwareVersion": "Ti-E V4.11",
    "COM9-StopBits": "1",
    "Source": "Multi Camera",
    "COM9-Name": "COM9",
    "Andor2-Description": "Andor camera adapter",
    "COM4-StopBits": "1",
    "Andor1-Advanced | Snap Image Additional Delay (ms)": "0",
    "Andor2-VerticalSpeed": "3.30",
    "emission wheel-Port": "COM5",
    "COM4-DataBits": "8",
    "TIPFSStatus-Status": "Locked in focus",
    "Andor1-TransposeCorrection": "0",
    "Andor2-Region of Interest": "Full Image",
    "Andor1-ActualInterval-ms": "104.93 (minimum)",
    "TITIRF-Name": "TITIRF",
    "ASI XYStage-FinishError-PCROS(nm)": "24.0000",
    "COM5-DataBits": "8",
    "Binning": "1",
    "Andor1-CoolerMode": "Fan off at shutdown",
    "LaserSwitch-Timed Output Mode": "Off",
    "epi wheel-Name": "Wheel-A",
    "Andor2-TimeOut": "10000",
    "Andor1-TimeOut": "10000",
    "dia shutter-NDSetting": "1",
    "COM4-DelayBetweenCharsMs": "0.0000",
    "COM5-Parity": "None",
    "COM5-Description": "Serial port driver (boost:asio)",
    "LaserShutter-Name": "Shutter",
    "Andor1-Shutter (External)": "Open",
    "COM9-Verbose": "0",
    "ASI XYStage-MotorOnOff": "On",
    "COM4-Description": "Serial port driver (boost:asio)",
    "COM8-Verbose": "1",
    "Multi Camera-Physical Camera 1": "Andor1",
    "Multi Camera-Physical Camera 2": "Andor2",
    "XPositionUm": -14878.7,
    "LaserSwitch-Repeat Timed Pattern": "0",
    "epi wheel-Delay_ms": "0.0000",
    "COM6-DataBits": "8",
    "Andor1-CountConvert": "Counts",
    "TIZDrive-Tolerance": "0",
    "FileName": "MCC 647 1 mW SP 488 0.5 mW SP 400 ms exp 488 100 gain _3_MMStack.ome.tif",
    "ASI XYStage-Version": "Version: USB-9.0h ",
    "Andor1-CCDTemperatureSetPoint": "-70",
    "IntensiLight-Port": "COM7",
    "TITIRF-Position": "19435",
    "Core-Galvo": "Undefined",
    "Andor2-Camera": "| iXon Ultra | DU897_BV | 7885 |",
    "Position": "Default",
    "COM9-Handshaking": "Off",
    "COM8-BaudRate": "9600",
    "COM8-Handshaking": "Off",
    "CameraChannelIndex": 0,
    "SliceIndex": 0,
    "ZPositionUm": 75.425,
    "Andor1-Description": "Andor camera adapter",
    "emission wheel-Delay_ms": "0.0000",
    "Core-Focus": "TIPFSOffset",
    "Andor2-CountConvertWavelength": "0.0000",
    "Channel": "488+640dual Multi-Cam-Andor1",
    "Andor2-Isolated Crop Mode": "Off",
    "TIPFSStatus-FullFocusWaitAfterLockMs": "0.0000",
    "epi wheel-State": "0",
    "ESioController-Version": "ESImaging AOTF Controller",
    "Andor2-BaselineClamp": "Enabled",
    "Andor1-PixelType": "16bit",
    "COM5-Name": "COM5",
    "IntensiLight-State": "0",
    "FrameIndex": 18,
    "ESioController-Name": "ESioController",
    "COM6-BaudRate": "9600",
    "COM6-Description": "Serial port driver (boost:asio)",
    "COM8-Name": "COM8",
    "emission wheel-Description": "Sutter Lambda filter wheel adapter",
    "Andor1-ReadoutMode": "17.000 MHz",
    "Andor2-Shutter Opening Time": "27",
    "LaserSwitch-Stimulus State": "0",
    "ASI XYStage-Backlash-B": "0.0400",
    "Camera": "Andor1",
    "TIZDrive-Speed": "1",
    "COM4-Parity": "None",
    "Core-ImageProcessor": "",
    "LaserSwitch-Strobe Duration uS": "10000",
    "dia shutter-Mode": "Fast",
    "LaserSwitch-Label": "Lasers 488+640",
    "TIPFSOffset-Position": "75.424999999999997",
    "emission wheel-Name": "Wheel-B",
    "COM7-Description": "Serial port driver (boost:asio)",
    "Andor2-Shutter (Internal)": "Open",
    "Core-AutoShutter": "1",
    "COM7-DelayBetweenCharsMs": "0.0000",
    "Andor1-Gain": "100",
    "ASI XYStage-Speed-S": "5.7459",
    "TILightPath-Label": "Left100",
    "dia shutter-Port": "COM5",
    "NextFrame": 19,
    "TILightPath-Name": "TILightPath",
    "Core-XYStage": "ASI XYStage",
    "COM9-Parity": "None",
    "Andor2-KeepCleanTime": "3.6999",
    "COM8-Parity": "None",
    "Andor1-FanMode": "Full",
    "COM6-StopBits": "1",
    "Time": "2016-03-16 23:58:31 -0700",
    "LaserSwitch-Name": "Switch",
    "COM7-Verbose": "1",
    "Andor2-PixelType": "16bit",
    "epi wheel-ClosedPosition": "",
    "COM9-Description": "Serial port driver (boost:asio)",
    "epi wheel-Label": "blocked0",
    "Andor2-OptAcquireMode Description": "",
    "COM4-Name": "COM4",
    "Andor2-SpuriousNoiseFilterThreshold": "0.0000",
    "Andor2-1. Camera Information : | Type | Model | Serial No. |": "| iXon Ultra | DU897_BV | 7885 |",
    "COM4-BaudRate": "9600",
    "Core-AutoFocus": "TIPFSStatus",
    "TIPFSOffset-Name": "TIPFSOffset",
    "Andor1-SpuriousNoiseFilterDescription": "Spurious Noise Filter is Off",
    "TIScope-DeviceIndex": "1",
    "Andor1-ReadoutTime": "20.9556",
    "BitDepth": 16,
    "TIFilterBlock1-State": "4",
    "Slice": 0,
    "COM6-Verbose": "1",
    "COM4-Verbose": "1",
    "Andor1-FrameTransfer Help": "Should only turn on FrameTransfer if using Burst or Live mode.",
    "LaserSwitch-State": "8",
    "Andor2-EMSwitch": "On",
    "COM9-DataBits": "8",
    "Andor1-KeepCleanTime": "3.9744",
    "TINosePiece-Name": "TINosePiece",
    "TIScope-DriverVersion": "micusb.sys 2.0.5.1",
    "ChannelIndex": 0,
    "Core-Shutter": "LaserShutter",
    "TIZDrive-Name": "TIZDrive",
    "Multi Camera-TransposeCorrection": "0",
    "COM7-BaudRate": "9600",
    "Andor1-SpuriousNoiseFilterThreshold": "0.0000",
    "Andor1-Exposure": "80.0000",
    "emission wheel-Busy": "0",
    "Core-TimeoutMs": "5000",
    "IntensiLight-Name": "IntensiLightShutter",
    "ElapsedTime-ms": 37829,
    "ASI XYStage-Port": "COM8",
    "TIPFSStatus-FullFocusTimeoutMs": "5000.0000",
    "ASI XYStage-OverShoot(um)": "0.0000",
    "Andor1-Isolated Crop Mode": "Off",
    "Multi Camera-Name": "Multi Camera",
    "LaserSwitch-Strobe": "Off",
    "Andor1-FrameTransfer": "Off",
    "Frame": 18,
    "Andor1-CCDTemperature": "-70",
    "Width": 512,
    "Multi Camera-Binning": "1",
    "ASI XYStage-StepSizeY_um": "0.0100",
    "TITIRF-Mirror": "In",
    "COM5-Handshaking": "Off",
    "Andor1-VerticalClockVoltage": "Normal",
    "PositionName": null,
    "emission wheel-Speed": "3",
    "COM9-AnswerTimeout": "500.0000",
    "Andor1-Region of Interest": "Full Image",
    "Andor2-CCDTemperatureSetPoint": "-70",
    "Height": 512,
    "Andor2-TransposeCorrection": "0",
    "COM6-Handshaking": "Off",
    "COM8-DataBits": "8",
    "LaserSwitch-Exposure (ms)": "0",
    "dia shutter-State": "0",
    "Andor2-OptAcquireMode": "",
    "LaserShutter-OnOff": "0",
    "COM5-DelayBetweenCharsMs": "0.0000",
    "TIScope-DeviceAddress": "USB_DEVICE(1)",
    "dia shutter-Name": "Shutter-A",
    "Andor1-Shutter Opening Time": "27",
    "Andor1-VerticalSpeed": "3.30",
    "COM4-Handshaking": "Off",
    "ASI XYStage-JoyStick Reverse": "Off",
    "PixelType": "GRAY16",
    "TILightPath-ExtraDelayMs": "0.0000",
    "Andor2-SpuriousNoiseFilterDescription": "Spurious Noise Filter is Off",
    "COM4-AnswerTimeout": "500.0000",
    "COM7-Name": "COM7",
    "COM8-StopBits": "1",
    "COM7-DataBits": "8",
    "YPositionUm": 415.2,
    "Multi Camera-TransposeMirrorY": "0",
    "COM6-AnswerTimeout": "500.0000",
    "Multi Camera-TransposeMirrorX": "0",
    "Andor2-FrameTransfer Help": "Should only turn on FrameTransfer if using Burst or Live mode.",
    "Andor2-CoolerMode": "Fan off at shutdown",
    "Andor2-Shutter Closing Time": "27",
    "Andor2-CCDTemperature": "-70",
    "LaserSwitch-Description": "ESImaging Controller TTL outputs driver",
    "Andor1-Pre-Amp-Gain": "Gain 3",
    "COM8-Description": "Serial port driver (boost:asio)",
    "COM6-Name": "COM6",
    "Andor1-1. Camera Information : | Type | Model | Serial No. |": "| iXon Ultra | DU897_BV | 7762 |",
    "Andor1-Shutter Closing Time": "27"
  },
  "FrameKey-18-1-0": {
    "epi wheel-Busy": "0",
    "Andor1-OptAcquireMode Description": "",
    "ASI XYStage-JoyStick Slow Speed": "5",
    "Core-Initialize": "1",
    "Multi Camera-Description": "Combines multiple cameras into a single camera",
    "epi wheel-Speed": "3",
    "Andor2-Advanced | Snap Image Additional Delay (ms)": "0",
    "COM7-AnswerTimeout": "2500.0000",
    "Andor2-SpuriousNoiseFilter": "None",
    "COM7-Handshaking": "Off",
    "Andor2-Pre-Amp-Gain": "Gain 3",
    "TIFilterBlock1-Label": "dual 488/647",
    "Andor1-OptAcquireMode": "",
    "ASI XYStage-Maximum Speed (Do Not Change)": "7.5000",
    "Andor2-ReadoutMode": "17.000 MHz",
    "ROI": "0-0-512-512",
    "Andor2-FanMode": "Full",
    "Andor2-TransposeMirrorX": "0",
    "Andor2-TransposeMirrorY": "0",
    "COM5-AnswerTimeout": "500.0000",
    "ASI XYStage-Description": "ASI XY stage driver adapter",
    "COM5-StopBits": "1",
    "Andor1-TransposeMirrorY": "0",
    "Andor1-TransposeMirrorX": "0",
    "Andor2-Advanced | Snap Image Timing Mode": "Delay for Exposure",
    "LaserSwitch-Stimulus": "Off",
    "SlicePosition": null,
    "IntensiLight-Version": "V1.00",
    "Exposure-ms": 400,
    "Andor1-TransposeXY": "0",
    "COM6-DelayBetweenCharsMs": "0.0000",
    "Andor2-Exposure": "80.0000",
    "Andor1-Camera": "| iXon Ultra | DU897_BV | 7762 |",
    "Andor2-Shutter (External)": "Open",
    "ASI XYStage-Name": "XYStage",
    "COM6-Parity": "None",
    "LaserSwitch-Output Trigger Polarity": "Active High",
    "LaserSwitch-Stimulus Frequency": "0",
    "LaserShutter-Description": "ESI-AOTF shutter driver",
    "ASI XYStage-JoyStick Fast Speed": "60",
    "emission wheel-Label": "empty5",
    "COM7-Parity": "None",
    "IntensiLight-ND": "32",
    "LaserSwitch-Trigger Mode": "Input",
    "ESioController-Port": "COM9",
    "Andor2-FrameTransfer": "On",
    "Andor1-Trigger": "External",
    "Andor2-Binning": "1",
    "LaserSwitch-Delay (ms)": "0",
    "AxisPositions": null,
    "COM5-BaudRate": "9600",
    "Andor2-CountConvert": "Counts",
    "Andor2-ActualInterval-ms": "80.00",
    "Andor1-SpuriousNoiseFilter": "None",
    "Andor1-EMSwitch": "On",
    "COM9-DelayBetweenCharsMs": "0.0000",
    "LaserSwitch-Blanking Mode": "On",
    "Andor1-CCDTemperature Help": "Wait for temperature to stabilize before acquisition.",
    "Andor1-BaselineClamp": "Enabled",
    "COM9-BaudRate": "57600",
    "ASI XYStage-Wait_Cycles": "0",
    "TINosePiece-Label": "2-ApoTIRF 100x na 1.49",
    "COM5-Verbose": "1",
    "COM7-StopBits": "1",
    "Andor2-CCDTemperature Help": "Wait for temperature to stabilize before acquisition.",
    "COM8-DelayBetweenCharsMs": "0.0000",
    "LaserSwitch-Input Trigger Edge": "Falling",
    "TIPFSStatus-Name": "TIPFSStatus",
    "dia shutter-Controller Info": "10-3WA-25WB-25WC-NCSA-IQSB-",
    "ASI XYStage-Error-E(nm)": "400.0000",
    "IntensiLight-Description": "Nikon IntensiLight Shutter adapter",
    "emission wheel-ClosedPosition": "",
    "COM8-AnswerTimeout": "500.0000",
    "TIFilterBlock1-ExtraDelayMs": "0.0000",
    "TINosePiece-State": "1",
    "Multi Camera-TransposeXY": "0",
    "TIScope-SoftwareVersion": "4.4.1.714",
    "ImageFlipper-Rotation": 180,
    "epi wheel-Description": "Sutter Lambda filter wheel adapter",
    "Andor2-VerticalClockVoltage": "Normal",
    "Andor2-Gain": "1000",
    "TILightPath-State": "1",
    "Andor2-Trigger": "Software",
    "UUID": "eb4fe6be-fa20-479f-9e96-50f73c3f0048",
    "ASI XYStage-TransposeMirrorY": "0",
    "Andor2-ReadoutTime": "20.9001",
    "Andor1-Output_Amplifier": "Electron Multiplying",
    "ASI XYStage-TransposeMirrorX": "0",
    "Core-Camera": "Multi Camera",
    "Andor1-CountConvertWavelength": "0.0000",
    "Core-SLM": "",
    "dia shutter-Description": "Sutter Lambda shutter adapter",
    "emission wheel-State": "5",
    "LaserSwitch-TTL0": "0",
    "LaserSwitch-TTL1": "0",
    "Multi Camera-Physical Camera 3": "Undefined",
    "Andor2-TransposeXY": "0",
    "epi wheel-Port": "COM5",
    "LaserSwitch-TTL4": "0",
    "LaserSwitch-TTL5": "0",
    "TIPFSStatus-State": "On",
    "LaserSwitch-TTL2": "0",
    "LaserSwitch-TTL3": "1",
    "Andor1-Advanced | Snap Image Timing Mode": "Delay for Exposure",
    "Andor1-Binning": "1",
    "Andor2-Output_Amplifier": "Electron Multiplying",
    "LaserSwitch-TTL6": "0",
    "LaserSwitch-TTL7": "0",
    "LaserSwitch-Sequence": "Off",
    "Core-ChannelGroup": "TIRF Multi-Cam",
    "PositionIndex": 0,
    "WaitInterval": 2000,
    "TIFilterBlock1-Name": "TIFilterBlock1",
    "Andor1-Shutter (Internal)": "Open",
    "TINosePiece-ExtraDelayMs": "0.0000",
    "PixelSizeUm": 0,
    "ASI XYStage-StepSizeX_um": "0.0100",
    "TIScope-FirmwareVersion": "Ti-E V4.11",
    "COM9-StopBits": "1",
    "Source": "Multi Camera",
    "COM9-Name": "COM9",
    "Andor2-Description": "Andor camera adapter",
    "COM4-StopBits": "1",
    "Andor1-Advanced | Snap Image Additional Delay (ms)": "0",
    "Andor2-VerticalSpeed": "3.30",
    "ImageFlipper-Mirror": "On",
    "emission wheel-Port": "COM5",
    "COM4-DataBits": "8",
    "TIPFSStatus-Status": "Locked in focus",
    "Andor1-TransposeCorrection": "0",
    "Andor2-Region of Interest": "Full Image",
    "Andor1-ActualInterval-ms": "104.93 (minimum)",
    "TITIRF-Name": "TITIRF",
    "ASI XYStage-FinishError-PCROS(nm)": "24.0000",
    "COM5-DataBits": "8",
    "Binning": "1",
    "Andor1-CoolerMode": "Fan off at shutdown",
    "LaserSwitch-Timed Output Mode": "Off",
    "epi wheel-Name": "Wheel-A",
    "Andor2-TimeOut": "10000",
    "Andor1-TimeOut": "10000",
    "dia shutter-NDSetting": "1",
    "COM4-DelayBetweenCharsMs": "0.0000",
    "COM5-Parity": "None",
    "COM5-Description": "Serial port driver (boost:asio)",
    "LaserShutter-Name": "Shutter",
    "Andor1-Shutter (External)": "Open",
    "COM9-Verbose": "0",
    "ASI XYStage-MotorOnOff": "On",
    "COM4-Description": "Serial port driver (boost:asio)",
    "COM8-Verbose": "1",
    "Multi Camera-Physical Camera 1": "Andor1",
    "Multi Camera-Physical Camera 2": "Andor2",
    "XPositionUm": -14878.7,
    "LaserSwitch-Repeat Timed Pattern": "0",
    "epi wheel-Delay_ms": "0.0000",
    "COM6-DataBits": "8",
    "Andor1-CountConvert": "Counts",
    "TIZDrive-Tolerance": "0",
    "FileName": "MCC 647 1 mW SP 488 0.5 mW SP 400 ms exp 488 100 gain _3_MMStack.ome.tif",
    "ASI XYStage-Version": "Version: USB-9.0h ",
    "Andor1-CCDTemperatureSetPoint": "-70",
    "IntensiLight-Port": "COM7",
    "TITIRF-Position": "19435",
    "Core-Galvo": "Undefined",
    "Andor2-Camera": "| iXon Ultra | DU897_BV | 7885 |",
    "Position": "Default",
    "COM9-Handshaking": "Off",
    "COM8-BaudRate": "9600",
    "COM8-Handshaking": "Off",
    "CameraChannelIndex": 1,
    "SliceIndex": 0,
    "ZPositionUm": 75.425,
    "Andor1-Description": "Andor camera adapter",
    "emission wheel-Delay_ms": "0.0000",
    "Core-Focus": "TIPFSOffset",
    "Andor2-CountConvertWavelength": "0.0000",
    "Channel": "488+640dual Multi-Cam-Andor2",
    "Andor2-Isolated Crop Mode": "Off",
    "TIPFSStatus-FullFocusWaitAfterLockMs": "0.0000",
    "epi wheel-State": "0",
    "ESioController-Version": "ESImaging AOTF Controller",
    "Andor2-BaselineClamp": "Enabled",
    "Andor1-PixelType": "16bit",
    "COM5-Name": "COM5",
    "IntensiLight-State": "0",
    "FrameIndex": 18,
    "ESioController-Name": "ESioController",
    "COM6-BaudRate": "9600",
    "COM6-Description": "Serial port driver (boost:asio)",
    "COM8-Name": "COM8",
    "emission wheel-Description": "Sutter Lambda filter wheel adapter",
    "Andor1-ReadoutMode": "17.000 MHz",
    "Andor2-Shutter Opening Time": "27",
    "LaserSwitch-Stimulus State": "0",
    "ASI XYStage-Backlash-B": "0.0400",
    "Camera": "Andor2",
    "TIZDrive-Speed": "1",
    "COM4-Parity": "None",
    "Core-ImageProcessor": "",
    "LaserSwitch-Strobe Duration uS": "10000",
    "dia shutter-Mode": "Fast",
    "LaserSwitch-Label": "Lasers 488+640",
    "TIPFSOffset-Position": "75.424999999999997",
    "emission wheel-Name": "Wheel-B",
    "COM7-Description": "Serial port driver (boost:asio)",
    "Andor2-Shutter (Internal)": "Open",
    "Core-AutoShutter": "1",
    "COM7-DelayBetweenCharsMs": "0.0000",
    "Andor1-Gain": "100",
    "ASI XYStage-Speed-S": "5.7459",
    "TILightPath-Label": "Left100",
    "dia shutter-Port": "COM5",
    "NextFrame": 19,
    "TILightPath-Name": "TILightPath",
    "Core-XYStage": "ASI XYStage",
    "COM9-Parity": "None",
    "Andor2-KeepCleanTime": "3.6999",
    "COM8-Parity": "None",
    "Andor1-FanMode": "Full",
    "COM6-StopBits": "1",
    "Time": "2016-03-16 23:58:31 -0700",
    "LaserSwitch-Name": "Switch",
    "COM7-Verbose": "1",
    "Andor2-PixelType": "16bit",
    "epi wheel-ClosedPosition": "",
    "COM9-Description": "Serial port driver (boost:asio)",
    "epi wheel-Label": "blocked0",
    "Andor2-OptAcquireMode Description": "",
    "COM4-Name": "COM4",
    "Andor2-SpuriousNoiseFilterThreshold": "0.0000",
    "Andor2-1. Camera Information : | Type | Model | Serial No. |": "| iXon Ultra | DU897_BV | 7885 |",
    "COM4-BaudRate": "9600",
    "Core-AutoFocus": "TIPFSStatus",
    "TIPFSOffset-Name": "TIPFSOffset",
    "Andor1-SpuriousNoiseFilterDescription": "Spurious Noise Filter is Off",
    "TIScope-DeviceIndex": "1",
    "Andor1-ReadoutTime": "20.9556",
    "BitDepth": 16,
    "TIFilterBlock1-State": "4",
    "Slice": 0,
    "COM6-Verbose": "1",
    "COM4-Verbose": "1",
    "Andor1-FrameTransfer Help": "Should only turn on FrameTransfer if using Burst or Live mode.",
    "LaserSwitch-State": "8",
    "Andor2-EMSwitch": "On",
    "COM9-DataBits": "8",
    "Andor1-KeepCleanTime": "3.9744",
    "TINosePiece-Name": "TINosePiece",
    "TIScope-DriverVersion": "micusb.sys 2.0.5.1",
    "ChannelIndex": 1,
    "Core-Shutter": "LaserShutter",
    "TIZDrive-Name": "TIZDrive",
    "Multi Camera-TransposeCorrection": "0",
    "COM7-BaudRate": "9600",
    "Andor1-SpuriousNoiseFilterThreshold": "0.0000",
    "Andor1-Exposure": "80.0000",
    "emission wheel-Busy": "0",
    "Core-TimeoutMs": "5000",
    "IntensiLight-Name": "IntensiLightShutter",
    "ElapsedTime-ms": 37839,
    "ASI XYStage-Port": "COM8",
    "TIPFSStatus-FullFocusTimeoutMs": "5000.0000",
    "ASI XYStage-OverShoot(um)": "0.0000",
    "Andor1-Isolated Crop Mode": "Off",
    "Multi Camera-Name": "Multi Camera",
    "LaserSwitch-Strobe": "Off",
    "Andor1-FrameTransfer": "Off",
    "Frame": 18,
    "Andor1-CCDTemperature": "-70",
    "Width": 512,
    "Multi Camera-Binning": "1",
    "ASI XYStage-StepSizeY_um": "0.0100",
    "TITIRF-Mirror": "In",
    "COM5-Handshaking": "Off",
    "Andor1-VerticalClockVoltage": "Normal",
    "PositionName": null,
    "emission wheel-Speed": "3",
    "COM9-AnswerTimeout": "500.0000",
    "Andor1-Region of Interest": "Full Image",
    "Andor2-CCDTemperatureSetPoint": "-70",
    "Height": 512,
    "Andor2-TransposeCorrection": "0",
    "COM6-Handshaking": "Off",
    "COM8-DataBits": "8",
    "LaserSwitch-Exposure (ms)": "0",
    "dia shutter-State": "0",
    "Andor2-OptAcquireMode": "",
    "LaserShutter-OnOff": "0",
    "COM5-DelayBetweenCharsMs": "0.0000",
    "TIScope-DeviceAddress": "USB_DEVICE(1)",
    "dia shutter-Name": "Shutter-A",
    "Andor1-Shutter Opening Time": "27",
    "Andor1-VerticalSpeed": "3.30",
    "COM4-Handshaking": "Off",
    "ASI XYStage-JoyStick Reverse": "Off",
    "PixelType": "GRAY16",
    "TILightPath-ExtraDelayMs": "0.0000",
    "Andor2-SpuriousNoiseFilterDescription": "Spurious Noise Filter is Off",
    "COM4-AnswerTimeout": "500.0000",
    "COM7-Name": "COM7",
    "COM8-StopBits": "1",
    "COM7-DataBits": "8",
    "YPositionUm": 415.2,
    "Multi Camera-TransposeMirrorY": "0",
    "COM6-AnswerTimeout": "500.0000",
    "Multi Camera-TransposeMirrorX": "0",
    "Andor2-FrameTransfer Help": "Should only turn on FrameTransfer if using Burst or Live mode.",
    "Andor2-CoolerMode": "Fan off at shutdown",
    "Andor2-Shutter Closing Time": "27",
    "Andor2-CCDTemperature": "-70",
    "LaserSwitch-Description": "ESImaging Controller TTL outputs driver",
    "Andor1-Pre-Amp-Gain": "Gain 3",
    "COM8-Description": "Serial port driver (boost:asio)",
    "COM6-Name": "COM6",
    "Andor1-1. Camera Information : | Type | Model | Serial No. |": "| iXon Ultra | DU897_BV | 7762 |",
    "Andor1-Shutter Closing Time": "27"
  },
  "FrameKey-19-0-0": {
    "epi wheel-Busy": "0",
    "Andor1-OptAcquireMode Description": "",
    "ASI XYStage-JoyStick Slow Speed": "5",
    "Core-Initialize": "1",
    "Multi Camera-Description": "Combines multiple cameras into a single camera",
    "epi wheel-Speed": "3",
    "Andor2-Advanced | Snap Image Additional Delay (ms)": "0",
    "COM7-AnswerTimeout": "2500.0000",
    "Andor2-SpuriousNoiseFilter": "None",
    "COM7-Handshaking": "Off",
    "Andor2-Pre-Amp-Gain": "Gain 3",
    "TIFilterBlock1-Label": "dual 488/647",
    "Andor1-OptAcquireMode": "",
    "ASI XYStage-Maximum Speed (Do Not Change)": "7.5000",
    "Andor2-ReadoutMode": "17.000 MHz",
    "ROI": "0-0-512-512",
    "Andor2-FanMode": "Full",
    "Andor2-TransposeMirrorX": "0",
    "Andor2-TransposeMirrorY": "0",
    "COM5-AnswerTimeout": "500.0000",
    "ASI XYStage-Description": "ASI XY stage driver adapter",
    "COM5-StopBits": "1",
    "Andor1-TransposeMirrorY": "0",
    "Andor1-TransposeMirrorX": "0",
    "Andor2-Advanced | Snap Image Timing Mode": "Delay for Exposure",
    "LaserSwitch-Stimulus": "Off",
    "SlicePosition": null,
    "IntensiLight-Version": "V1.00",
    "Exposure-ms": 400,
    "Andor1-TransposeXY": "0",
    "COM6-DelayBetweenCharsMs": "0.0000",
    "Andor2-Exposure": "80.0000",
    "Andor1-Camera": "| iXon Ultra | DU897_BV | 7762 |",
    "Andor2-Shutter (External)": "Open",
    "ASI XYStage-Name": "XYStage",
    "COM6-Parity": "None",
    "LaserSwitch-Output Trigger Polarity": "Active High",
    "LaserSwitch-Stimulus Frequency": "0",
    "LaserShutter-Description": "ESI-AOTF shutter driver",
    "ASI XYStage-JoyStick Fast Speed": "60",
    "emission wheel-Label": "empty5",
    "COM7-Parity": "None",
    "IntensiLight-ND": "32",
    "LaserSwitch-Trigger Mode": "Input",
    "ESioController-Port": "COM9",
    "Andor2-FrameTransfer": "On",
    "Andor1-Trigger": "External",
    "Andor2-Binning": "1",
    "LaserSwitch-Delay (ms)": "0",
    "AxisPositions": null,
    "COM5-BaudRate": "9600",
    "Andor2-CountConvert": "Counts",
    "Andor2-ActualInterval-ms": "80.00",
    "Andor1-SpuriousNoiseFilter": "None",
    "Andor1-EMSwitch": "On",
    "COM9-DelayBetweenCharsMs": "0.0000",
    "LaserSwitch-Blanking Mode": "On",
    "Andor1-CCDTemperature Help": "Wait for temperature to stabilize before acquisition.",
    "Andor1-BaselineClamp": "Enabled",
    "COM9-BaudRate": "57600",
    "ASI XYStage-Wait_Cycles": "0",
    "TINosePiece-Label": "2-ApoTIRF 100x na 1.49",
    "COM5-Verbose": "1",
    "COM7-StopBits": "1",
    "Andor2-CCDTemperature Help": "Wait for temperature to stabilize before acquisition.",
    "COM8-DelayBetweenCharsMs": "0.0000",
    "LaserSwitch-Input Trigger Edge": "Falling",
    "TIPFSStatus-Name": "TIPFSStatus",
    "dia shutter-Controller Info": "10-3WA-25WB-25WC-NCSA-IQSB-",
    "ASI XYStage-Error-E(nm)": "400.0000",
    "IntensiLight-Description": "Nikon IntensiLight Shutter adapter",
    "emission wheel-ClosedPosition": "",
    "COM8-AnswerTimeout": "500.0000",
    "TIFilterBlock1-ExtraDelayMs": "0.0000",
    "TINosePiece-State": "1",
    "Multi Camera-TransposeXY": "0",
    "TIScope-SoftwareVersion": "4.4.1.714",
    "epi wheel-Description": "Sutter Lambda filter wheel adapter",
    "Andor2-VerticalClockVoltage": "Normal",
    "Andor2-Gain": "1000",
    "TILightPath-State": "1",
    "Andor2-Trigger": "Software",
    "UUID": "d41393e7-46a2-4ad4-8abc-94f88bb2a1dc",
    "ASI XYStage-TransposeMirrorY": "0",
    "Andor2-ReadoutTime": "20.9001",
    "Andor1-Output_Amplifier": "Electron Multiplying",
    "ASI XYStage-TransposeMirrorX": "0",
    "Core-Camera": "Multi Camera",
    "Andor1-CountConvertWavelength": "0.0000",
    "Core-SLM": "",
    "dia shutter-Description": "Sutter Lambda shutter adapter",
    "emission wheel-State": "5",
    "LaserSwitch-TTL0": "0",
    "LaserSwitch-TTL1": "0",
    "Multi Camera-Physical Camera 3": "Undefined",
    "Andor2-TransposeXY": "0",
    "epi wheel-Port": "COM5",
    "LaserSwitch-TTL4": "0",
    "LaserSwitch-TTL5": "0",
    "TIPFSStatus-State": "On",
    "LaserSwitch-TTL2": "0",
    "LaserSwitch-TTL3": "1",
    "Andor1-Advanced | Snap Image Timing Mode": "Delay for Exposure",
    "Andor1-Binning": "1",
    "Andor2-Output_Amplifier": "Electron Multiplying",
    "LaserSwitch-TTL6": "0",
    "LaserSwitch-TTL7": "0",
    "LaserSwitch-Sequence": "Off",
    "Core-ChannelGroup": "TIRF Multi-Cam",
    "PositionIndex": 0,
    "WaitInterval": 2000,
    "TIFilterBlock1-Name": "TIFilterBlock1",
    "Andor1-Shutter (Internal)": "Open",
    "TINosePiece-ExtraDelayMs": "0.0000",
    "PixelSizeUm": 0,
    "ASI XYStage-StepSizeX_um": "0.0100",
    "TIScope-FirmwareVersion": "Ti-E V4.11",
    "COM9-StopBits": "1",
    "Source": "Multi Camera",
    "COM9-Name": "COM9",
    "Andor2-Description": "Andor camera adapter",
    "COM4-StopBits": "1",
    "Andor1-Advanced | Snap Image Additional Delay (ms)": "0",
    "Andor2-VerticalSpeed": "3.30",
    "emission wheel-Port": "COM5",
    "COM4-DataBits": "8",
    "TIPFSStatus-Status": "Locked in focus",
    "Andor1-TransposeCorrection": "0",
    "Andor2-Region of Interest": "Full Image",
    "Andor1-ActualInterval-ms": "104.93 (minimum)",
    "TITIRF-Name": "TITIRF",
    "ASI XYStage-FinishError-PCROS(nm)": "24.0000",
    "COM5-DataBits": "8",
    "Binning": "1",
    "Andor1-CoolerMode": "Fan off at shutdown",
    "LaserSwitch-Timed Output Mode": "Off",
    "epi wheel-Name": "Wheel-A",
    "Andor2-TimeOut": "10000",
    "Andor1-TimeOut": "10000",
    "dia shutter-NDSetting": "1",
    "COM4-DelayBetweenCharsMs": "0.0000",
    "COM5-Parity": "None",
    "COM5-Description": "Serial port driver (boost:asio)",
    "LaserShutter-Name": "Shutter",
    "Andor1-Shutter (External)": "Open",
    "COM9-Verbose": "0",
    "ASI XYStage-MotorOnOff": "On",
    "COM4-Description": "Serial port driver (boost:asio)",
    "COM8-Verbose": "1",
    "Multi Camera-Physical Camera 1": "Andor1",
    "Multi Camera-Physical Camera 2": "Andor2",
    "XPositionUm": -14878.7,
    "LaserSwitch-Repeat Timed Pattern": "0",
    "epi wheel-Delay_ms": "0.0000",
    "COM6-DataBits": "8",
    "Andor1-CountConvert": "Counts",
    "TIZDrive-Tolerance": "0",
    "FileName": "MCC 647 1 mW SP 488 0.5 mW SP 400 ms exp 488 100 gain _3_MMStack.ome.tif",
    "ASI XYStage-Version": "Version: USB-9.0h ",
    "Andor1-CCDTemperatureSetPoint": "-70",
    "IntensiLight-Port": "COM7",
    "TITIRF-Position": "19435",
    "Core-Galvo": "Undefined",
    "Andor2-Camera": "| iXon Ultra | DU897_BV | 7885 |",
    "Position": "Default",
    "COM9-Handshaking": "Off",
    "COM8-BaudRate": "9600",
    "COM8-Handshaking": "Off",
    "CameraChannelIndex": 0,
    "SliceIndex": 0,
    "ZPositionUm": 75.425,
    "Andor1-Description": "Andor camera adapter",
    "emission wheel-Delay_ms": "0.0000",
    "Core-Focus": "TIPFSOffset",
    "Andor2-CountConvertWavelength": "0.0000",
    "Channel": "488+640dual Multi-Cam-Andor1",
    "Andor2-Isolated Crop Mode": "Off",
    "TIPFSStatus-FullFocusWaitAfterLockMs": "0.0000",
    "epi wheel-State": "0",
    "ESioController-Version": "ESImaging AOTF Controller",
    "Andor2-BaselineClamp": "Enabled",
    "Andor1-PixelType": "16bit",
    "COM5-Name": "COM5",
    "IntensiLight-State": "0",
    "FrameIndex": 19,
    "ESioController-Name": "ESioController",
    "COM6-BaudRate": "9600",
    "COM6-Description": "Serial port driver (boost:asio)",
    "COM8-Name": "COM8",
    "emission wheel-Description": "Sutter Lambda filter wheel adapter",
    "Andor1-ReadoutMode": "17.000 MHz",
    "Andor2-Shutter Opening Time": "27",
    "LaserSwitch-Stimulus State": "0",
    "ASI XYStage-Backlash-B": "0.0400",
    "Camera": "Andor1",
    "TIZDrive-Speed": "1",
    "COM4-Parity": "None",
    "Core-ImageProcessor": "",
    "LaserSwitch-Strobe Duration uS": "10000",
    "dia shutter-Mode": "Fast",
    "LaserSwitch-Label": "Lasers 488+640",
    "TIPFSOffset-Position": "75.424999999999997",
    "emission wheel-Name": "Wheel-B",
    "COM7-Description": "Serial port driver (boost:asio)",
    "Andor2-Shutter (Internal)": "Open",
    "Core-AutoShutter": "1",
    "COM7-DelayBetweenCharsMs": "0.0000",
    "Andor1-Gain": "100",
    "ASI XYStage-Speed-S": "5.7459",
    "TILightPath-Label": "Left100",
    "dia shutter-Port": "COM5",
    "NextFrame": 20,
    "TILightPath-Name": "TILightPath",
    "Core-XYStage": "ASI XYStage",
    "COM9-Parity": "None",
    "Andor2-KeepCleanTime": "3.6999",
    "COM8-Parity": "None",
    "Andor1-FanMode": "Full",
    "COM6-StopBits": "1",
    "Time": "2016-03-16 23:58:33 -0700",
    "LaserSwitch-Name": "Switch",
    "COM7-Verbose": "1",
    "Andor2-PixelType": "16bit",
    "epi wheel-ClosedPosition": "",
    "COM9-Description": "Serial port driver (boost:asio)",
    "epi wheel-Label": "blocked0",
    "Andor2-OptAcquireMode Description": "",
    "COM4-Name": "COM4",
    "Andor2-SpuriousNoiseFilterThreshold": "0.0000",
    "Andor2-1. Camera Information : | Type | Model | Serial No. |": "| iXon Ultra | DU897_BV | 7885 |",
    "COM4-BaudRate": "9600",
    "Core-AutoFocus": "TIPFSStatus",
    "TIPFSOffset-Name": "TIPFSOffset",
    "Andor1-SpuriousNoiseFilterDescription": "Spurious Noise Filter is Off",
    "TIScope-DeviceIndex": "1",
    "Andor1-ReadoutTime": "20.9556",
    "BitDepth": 16,
    "TIFilterBlock1-State": "4",
    "Slice": 0,
    "COM6-Verbose": "1",
    "COM4-Verbose": "1",
    "Andor1-FrameTransfer Help": "Should only turn on FrameTransfer if using Burst or Live mode.",
    "LaserSwitch-State": "8",
    "Andor2-EMSwitch": "On",
    "COM9-DataBits": "8",
    "Andor1-KeepCleanTime": "3.9744",
    "TINosePiece-Name": "TINosePiece",
    "TIScope-DriverVersion": "micusb.sys 2.0.5.1",
    "ChannelIndex": 0,
    "Core-Shutter": "LaserShutter",
    "TIZDrive-Name": "TIZDrive",
    "Multi Camera-TransposeCorrection": "0",
    "COM7-BaudRate": "9600",
    "Andor1-SpuriousNoiseFilterThreshold": "0.0000",
    "Andor1-Exposure": "80.0000",
    "emission wheel-Busy": "0",
    "Core-TimeoutMs": "5000",
    "IntensiLight-Name": "IntensiLightShutter",
    "ElapsedTime-ms": 39843,
    "ASI XYStage-Port": "COM8",
    "TIPFSStatus-FullFocusTimeoutMs": "5000.0000",
    "ASI XYStage-OverShoot(um)": "0.0000",
    "Andor1-Isolated Crop Mode": "Off",
    "Multi Camera-Name": "Multi Camera",
    "LaserSwitch-Strobe": "Off",
    "Andor1-FrameTransfer": "Off",
    "Frame": 19,
    "Andor1-CCDTemperature": "-70",
    "Width": 512,
    "Multi Camera-Binning": "1",
    "ASI XYStage-StepSizeY_um": "0.0100",
    "TITIRF-Mirror": "In",
    "COM5-Handshaking": "Off",
    "Andor1-VerticalClockVoltage": "Normal",
    "PositionName": null,
    "emission wheel-Speed": "3",
    "COM9-AnswerTimeout": "500.0000",
    "Andor1-Region of Interest": "Full Image",
    "Andor2-CCDTemperatureSetPoint": "-70",
    "Height": 512,
    "Andor2-TransposeCorrection": "0",
    "COM6-Handshaking": "Off",
    "COM8-DataBits": "8",
    "LaserSwitch-Exposure (ms)": "0",
    "dia shutter-State": "0",
    "Andor2-OptAcquireMode": "",
    "LaserShutter-OnOff": "0",
    "COM5-DelayBetweenCharsMs": "0.0000",
    "TIScope-DeviceAddress": "USB_DEVICE(1)",
    "dia shutter-Name": "Shutter-A",
    "Andor1-Shutter Opening Time": "27",
    "Andor1-VerticalSpeed": "3.30",
    "COM4-Handshaking": "Off",
    "ASI XYStage-JoyStick Reverse": "Off",
    "PixelType": "GRAY16",
    "TILightPath-ExtraDelayMs": "0.0000",
    "Andor2-SpuriousNoiseFilterDescription": "Spurious Noise Filter is Off",
    "COM4-AnswerTimeout": "500.0000",
    "COM7-Name": "COM7",
    "COM8-StopBits": "1",
    "COM7-DataBits": "8",
    "YPositionUm": 415.2,
    "Multi Camera-TransposeMirrorY": "0",
    "COM6-AnswerTimeout": "500.0000",
    "Multi Camera-TransposeMirrorX": "0",
    "Andor2-FrameTransfer Help": "Should only turn on FrameTransfer if using Burst or Live mode.",
    "Andor2-CoolerMode": "Fan off at shutdown",
    "Andor2-Shutter Closing Time": "27",
    "Andor2-CCDTemperature": "-70",
    "LaserSwitch-Description": "ESImaging Controller TTL outputs driver",
    "Andor1-Pre-Amp-Gain": "Gain 3",
    "COM8-Description": "Serial port driver (boost:asio)",
    "COM6-Name": "COM6",
    "Andor1-1. Camera Information : | Type | Model | Serial No. |": "| iXon Ultra | DU897_BV | 7762 |",
    "Andor1-Shutter Closing Time": "27"
  },
  "FrameKey-19-1-0": {
    "epi wheel-Busy": "0",
    "Andor1-OptAcquireMode Description": "",
    "ASI XYStage-JoyStick Slow Speed": "5",
    "Core-Initialize": "1",
    "Multi Camera-Description": "Combines multiple cameras into a single camera",
    "epi wheel-Speed": "3",
    "Andor2-Advanced | Snap Image Additional Delay (ms)": "0",
    "COM7-AnswerTimeout": "2500.0000",
    "Andor2-SpuriousNoiseFilter": "None",
    "COM7-Handshaking": "Off",
    "Andor2-Pre-Amp-Gain": "Gain 3",
    "TIFilterBlock1-Label": "dual 488/647",
    "Andor1-OptAcquireMode": "",
    "ASI XYStage-Maximum Speed (Do Not Change)": "7.5000",
    "Andor2-ReadoutMode": "17.000 MHz",
    "ROI": "0-0-512-512",
    "Andor2-FanMode": "Full",
    "Andor2-TransposeMirrorX": "0",
    "Andor2-TransposeMirrorY": "0",
    "COM5-AnswerTimeout": "500.0000",
    "ASI XYStage-Description": "ASI XY stage driver adapter",
    "COM5-StopBits": "1",
    "Andor1-TransposeMirrorY": "0",
    "Andor1-TransposeMirrorX": "0",
    "Andor2-Advanced | Snap Image Timing Mode": "Delay for Exposure",
    "LaserSwitch-Stimulus": "Off",
    "SlicePosition": null,
    "IntensiLight-Version": "V1.00",
    "Exposure-ms": 400,
    "Andor1-TransposeXY": "0",
    "COM6-DelayBetweenCharsMs": "0.0000",
    "Andor2-Exposure": "80.0000",
    "Andor1-Camera": "| iXon Ultra | DU897_BV | 7762 |",
    "Andor2-Shutter (External)": "Open",
    "ASI XYStage-Name": "XYStage",
    "COM6-Parity": "None",
    "LaserSwitch-Output Trigger Polarity": "Active High",
    "LaserSwitch-Stimulus Frequency": "0",
    "LaserShutter-Description": "ESI-AOTF shutter driver",
    "ASI XYStage-JoyStick Fast Speed": "60",
    "emission wheel-Label": "empty5",
    "COM7-Parity": "None",
    "IntensiLight-ND": "32",
    "LaserSwitch-Trigger Mode": "Input",
    "ESioController-Port": "COM9",
    "Andor2-FrameTransfer": "On",
    "Andor1-Trigger": "External",
    "Andor2-Binning": "1",
    "LaserSwitch-Delay (ms)": "0",
    "AxisPositions": null,
    "COM5-BaudRate": "9600",
    "Andor2-CountConvert": "Counts",
    "Andor2-ActualInterval-ms": "80.00",
    "Andor1-SpuriousNoiseFilter": "None",
    "Andor1-EMSwitch": "On",
    "COM9-DelayBetweenCharsMs": "0.0000",
    "LaserSwitch-Blanking Mode": "On",
    "Andor1-CCDTemperature Help": "Wait for temperature to stabilize before acquisition.",
    "Andor1-BaselineClamp": "Enabled",
    "COM9-BaudRate": "57600",
    "ASI XYStage-Wait_Cycles": "0",
    "TINosePiece-Label": "2-ApoTIRF 100x na 1.49",
    "COM5-Verbose": "1",
    "COM7-StopBits": "1",
    "Andor2-CCDTemperature Help": "Wait for temperature to stabilize before acquisition.",
    "COM8-DelayBetweenCharsMs": "0.0000",
    "LaserSwitch-Input Trigger Edge": "Falling",
    "TIPFSStatus-Name": "TIPFSStatus",
    "dia shutter-Controller Info": "10-3WA-25WB-25WC-NCSA-IQSB-",
    "ASI XYStage-Error-E(nm)": "400.0000",
    "IntensiLight-Description": "Nikon IntensiLight Shutter adapter",
    "emission wheel-ClosedPosition": "",
    "COM8-AnswerTimeout": "500.0000",
    "TIFilterBlock1-ExtraDelayMs": "0.0000",
    "TINosePiece-State": "1",
    "Multi Camera-TransposeXY": "0",
    "TIScope-SoftwareVersion": "4.4.1.714",
    "ImageFlipper-Rotation": 180,
    "epi wheel-Description": "Sutter Lambda filter wheel adapter",
    "Andor2-VerticalClockVoltage": "Normal",
    "Andor2-Gain": "1000",
    "TILightPath-State": "1",
    "Andor2-Trigger": "Software",
    "UUID": "0c1d849b-6370-4a59-84d0-5c1903096a30",
    "ASI XYStage-TransposeMirrorY": "0",
    "Andor2-ReadoutTime": "20.9001",
    "Andor1-Output_Amplifier": "Electron Multiplying",
    "ASI XYStage-TransposeMirrorX": "0",
    "Core-Camera": "Multi Camera",
    "Andor1-CountConvertWavelength": "0.0000",
    "Core-SLM": "",
    "dia shutter-Description": "Sutter Lambda shutter adapter",
    "emission wheel-State": "5",
    "LaserSwitch-TTL0": "0",
    "LaserSwitch-TTL1": "0",
    "Multi Camera-Physical Camera 3": "Undefined",
    "Andor2-TransposeXY": "0",
    "epi wheel-Port": "COM5",
    "LaserSwitch-TTL4": "0",
    "LaserSwitch-TTL5": "0",
    "TIPFSStatus-State": "On",
    "LaserSwitch-TTL2": "0",
    "LaserSwitch-TTL3": "1",
    "Andor1-Advanced | Snap Image Timing Mode": "Delay for Exposure",
    "Andor1-Binning": "1",
    "Andor2-Output_Amplifier": "Electron Multiplying",
    "LaserSwitch-TTL6": "0",
    "LaserSwitch-TTL7": "0",
    "LaserSwitch-Sequence": "Off",
    "Core-ChannelGroup": "TIRF Multi-Cam",
    "PositionIndex": 0,
    "WaitInterval": 2000,
    "TIFilterBlock1-Name": "TIFilterBlock1",
    "Andor1-Shutter (Internal)": "Open",
    "TINosePiece-ExtraDelayMs": "0.0000",
    "PixelSizeUm": 0,
    "ASI XYStage-StepSizeX_um": "0.0100",
    "TIScope-FirmwareVersion": "Ti-E V4.11",
    "COM9-StopBits": "1",
    "Source": "Multi Camera",
    "COM9-Name": "COM9",
    "Andor2-Description": "Andor camera adapter",
    "COM4-StopBits": "1",
    "Andor1-Advanced | Snap Image Additional Delay (ms)": "0",
    "Andor2-VerticalSpeed": "3.30",
    "ImageFlipper-Mirror": "On",
    "emission wheel-Port": "COM5",
    "COM4-DataBits": "8",
    "TIPFSStatus-Status": "Locked in focus",
    "Andor1-TransposeCorrection": "0",
    "Andor2-Region of Interest": "Full Image",
    "Andor1-ActualInterval-ms": "104.93 (minimum)",
    "TITIRF-Name": "TITIRF",
    "ASI XYStage-FinishError-PCROS(nm)": "24.0000",
    "COM5-DataBits": "8",
    "Binning": "1",
    "Andor1-CoolerMode": "Fan off at shutdown",
    "LaserSwitch-Timed Output Mode": "Off",
    "epi wheel-Name": "Wheel-A",
    "Andor2-TimeOut": "10000",
    "Andor1-TimeOut": "10000",
    "dia shutter-NDSetting": "1",
    "COM4-DelayBetweenCharsMs": "0.0000",
    "COM5-Parity": "None",
    "COM5-Description": "Serial port driver (boost:asio)",
    "LaserShutter-Name": "Shutter",
    "Andor1-Shutter (External)": "Open",
    "COM9-Verbose": "0",
    "ASI XYStage-MotorOnOff": "On",
    "COM4-Description": "Serial port driver (boost:asio)",
    "COM8-Verbose": "1",
    "Multi Camera-Physical Camera 1": "Andor1",
    "Multi Camera-Physical Camera 2": "Andor2",
    "XPositionUm": -14878.7,
    "LaserSwitch-Repeat Timed Pattern": "0",
    "epi wheel-Delay_ms": "0.0000",
    "COM6-DataBits": "8",
    "Andor1-CountConvert": "Counts",
    "TIZDrive-Tolerance": "0",
    "FileName": "MCC 647 1 mW SP 488 0.5 mW SP 400 ms exp 488 100 gain _3_MMStack.ome.tif",
    "ASI XYStage-Version": "Version: USB-9.0h ",
    "Andor1-CCDTemperatureSetPoint": "-70",
    "IntensiLight-Port": "COM7",
    "TITIRF-Position": "19435",
    "Core-Galvo": "Undefined",
    "Andor2-Camera": "| iXon Ultra | DU897_BV | 7885 |",
    "Position": "Default",
    "COM9-Handshaking": "Off",
    "COM8-BaudRate": "9600",
    "COM8-Handshaking": "Off",
    "CameraChannelIndex": 1,
    "SliceIndex": 0,
    "ZPositionUm": 75.425,
    "Andor1-Description": "Andor camera adapter",
    "emission wheel-Delay_ms": "0.0000",
    "Core-Focus": "TIPFSOffset",
    "Andor2-CountConvertWavelength": "0.0000",
    "Channel": "488+640dual Multi-Cam-Andor2",
    "Andor2-Isolated Crop Mode": "Off",
    "TIPFSStatus-FullFocusWaitAfterLockMs": "0.0000",
    "epi wheel-State": "0",
    "ESioController-Version": "ESImaging AOTF Controller",
    "Andor2-BaselineClamp": "Enabled",
    "Andor1-PixelType": "16bit",
    "COM5-Name": "COM5",
    "IntensiLight-State": "0",
    "FrameIndex": 19,
    "ESioController-Name": "ESioController",
    "COM6-BaudRate": "9600",
    "COM6-Description": "Serial port driver (boost:asio)",
    "COM8-Name": "COM8",
    "emission wheel-Description": "Sutter Lambda filter wheel adapter",
    "Andor1-ReadoutMode": "17.000 MHz",
    "Andor2-Shutter Opening Time": "27",
    "LaserSwitch-Stimulus State": "0",
    "ASI XYStage-Backlash-B": "0.0400",
    "Camera": "Andor2",
    "TIZDrive-Speed": "1",
    "COM4-Parity": "None",
    "Core-ImageProcessor": "",
    "LaserSwitch-Strobe Duration uS": "10000",
    "dia shutter-Mode": "Fast",
    "LaserSwitch-Label": "Lasers 488+640",
    "TIPFSOffset-Position": "75.424999999999997",
    "emission wheel-Name": "Wheel-B",
    "COM7-Description": "Serial port driver (boost:asio)",
    "Andor2-Shutter (Internal)": "Open",
    "Core-AutoShutter": "1",
    "COM7-DelayBetweenCharsMs": "0.0000",
    "Andor1-Gain": "100",
    "ASI XYStage-Speed-S": "5.7459",
    "TILightPath-Label": "Left100",
    "dia shutter-Port": "COM5",
    "NextFrame": 20,
    "TILightPath-Name": "TILightPath",
    "Core-XYStage": "ASI XYStage",
    "COM9-Parity": "None",
    "Andor2-KeepCleanTime": "3.6999",
    "COM8-Parity": "None",
    "Andor1-FanMode": "Full",
    "COM6-StopBits": "1",
    "Time": "2016-03-16 23:58:33 -0700",
    "LaserSwitch-Name": "Switch",
    "COM7-Verbose": "1",
    "Andor2-PixelType": "16bit",
    "epi wheel-ClosedPosition": "",
    "COM9-Description": "Serial port driver (boost:asio)",
    "epi wheel-Label": "blocked0",
    "Andor2-OptAcquireMode Description": "",
    "COM4-Name": "COM4",
    "Andor2-SpuriousNoiseFilterThreshold": "0.0000",
    "Andor2-1. Camera Information : | Type | Model | Serial No. |": "| iXon Ultra | DU897_BV | 7885 |",
    "COM4-BaudRate": "9600",
    "Core-AutoFocus": "TIPFSStatus",
    "TIPFSOffset-Name": "TIPFSOffset",
    "Andor1-SpuriousNoiseFilterDescription": "Spurious Noise Filter is Off",
    "TIScope-DeviceIndex": "1",
    "Andor1-ReadoutTime": "20.9556",
    "BitDepth": 16,
    "TIFilterBlock1-State": "4",
    "Slice": 0,
    "COM6-Verbose": "1",
    "COM4-Verbose": "1",
    "Andor1-FrameTransfer Help": "Should only turn on FrameTransfer if using Burst or Live mode.",
    "LaserSwitch-State": "8",
    "Andor2-EMSwitch": "On",
    "COM9-DataBits": "8",
    "Andor1-KeepCleanTime": "3.9744",
    "TINosePiece-Name": "TINosePiece",
    "TIScope-DriverVersion": "micusb.sys 2.0.5.1",
    "ChannelIndex": 1,
    "Core-Shutter": "LaserShutter",
    "TIZDrive-Name": "TIZDrive",
    "Multi Camera-TransposeCorrection": "0",
    "COM7-BaudRate": "9600",
    "Andor1-SpuriousNoiseFilterThreshold": "0.0000",
    "Andor1-Exposure": "80.0000",
    "emission wheel-Busy": "0",
    "Core-TimeoutMs": "5000",
    "IntensiLight-Name": "IntensiLightShutter",
    "ElapsedTime-ms": 39853,
    "ASI XYStage-Port": "COM8",
    "TIPFSStatus-FullFocusTimeoutMs": "5000.0000",
    "ASI XYStage-OverShoot(um)": "0.0000",
    "Andor1-Isolated Crop Mode": "Off",
    "Multi Camera-Name": "Multi Camera",
    "LaserSwitch-Strobe": "Off",
    "Andor1-FrameTransfer": "Off",
    "Frame": 19,
    "Andor1-CCDTemperature": "-70",
    "Width": 512,
    "Multi Camera-Binning": "1",
    "ASI XYStage-StepSizeY_um": "0.0100",
    "TITIRF-Mirror": "In",
    "COM5-Handshaking": "Off",
    "Andor1-VerticalClockVoltage": "Normal",
    "PositionName": null,
    "emission wheel-Speed": "3",
    "COM9-AnswerTimeout": "500.0000",
    "Andor1-Region of Interest": "Full Image",
    "Andor2-CCDTemperatureSetPoint": "-70",
    "Height": 512,
    "Andor2-TransposeCorrection": "0",
    "COM6-Handshaking": "Off",
    "COM8-DataBits": "8",
    "LaserSwitch-Exposure (ms)": "0",
    "dia shutter-State": "0",
    "Andor2-OptAcquireMode": "",
    "LaserShutter-OnOff": "0",
    "COM5-DelayBetweenCharsMs": "0.0000",
    "TIScope-DeviceAddress": "USB_DEVICE(1)",
    "dia shutter-Name": "Shutter-A",
    "Andor1-Shutter Opening Time": "27",
    "Andor1-VerticalSpeed": "3.30",
    "COM4-Handshaking": "Off",
    "ASI XYStage-JoyStick Reverse": "Off",
    "PixelType": "GRAY16",
    "TILightPath-ExtraDelayMs": "0.0000",
    "Andor2-SpuriousNoiseFilterDescription": "Spurious Noise Filter is Off",
    "COM4-AnswerTimeout": "500.0000",
    "COM7-Name": "COM7",
    "COM8-StopBits": "1",
    "COM7-DataBits": "8",
    "YPositionUm": 415.2,
    "Multi Camera-TransposeMirrorY": "0",
    "COM6-AnswerTimeout": "500.0000",
    "Multi Camera-TransposeMirrorX": "0",
    "Andor2-FrameTransfer Help": "Should only turn on FrameTransfer if using Burst or Live mode.",
    "Andor2-CoolerMode": "Fan off at shutdown",
    "Andor2-Shutter Closing Time": "27",
    "Andor2-CCDTemperature": "-70",
    "LaserSwitch-Description": "ESImaging Controller TTL outputs driver",
    "Andor1-Pre-Amp-Gain": "Gain 3",
    "COM8-Description": "Serial port driver (boost:asio)",
    "COM6-Name": "COM6",
    "Andor1-1. Camera Information : | Type | Model | Serial No. |": "| iXon Ultra | DU897_BV | 7762 |",
    "Andor1-Shutter Closing Time": "27"
  },
  "FrameKey-20-0-0": {
    "epi wheel-Busy": "0",
    "Andor1-OptAcquireMode Description": "",
    "ASI XYStage-JoyStick Slow Speed": "5",
    "Core-Initialize": "1",
    "Multi Camera-Description": "Combines multiple cameras into a single camera",
    "epi wheel-Speed": "3",
    "Andor2-Advanced | Snap Image Additional Delay (ms)": "0",
    "COM7-AnswerTimeout": "2500.0000",
    "Andor2-SpuriousNoiseFilter": "None",
    "COM7-Handshaking": "Off",
    "Andor2-Pre-Amp-Gain": "Gain 3",
    "TIFilterBlock1-Label": "dual 488/647",
    "Andor1-OptAcquireMode": "",
    "ASI XYStage-Maximum Speed (Do Not Change)": "7.5000",
    "Andor2-ReadoutMode": "17.000 MHz",
    "ROI": "0-0-512-512",
    "Andor2-FanMode": "Full",
    "Andor2-TransposeMirrorX": "0",
    "Andor2-TransposeMirrorY": "0",
    "COM5-AnswerTimeout": "500.0000",
    "ASI XYStage-Description": "ASI XY stage driver adapter",
    "COM5-StopBits": "1",
    "Andor1-TransposeMirrorY": "0",
    "Andor1-TransposeMirrorX": "0",
    "Andor2-Advanced | Snap Image Timing Mode": "Delay for Exposure",
    "LaserSwitch-Stimulus": "Off",
    "SlicePosition": null,
    "IntensiLight-Version": "V1.00",
    "Exposure-ms": 400,
    "Andor1-TransposeXY": "0",
    "COM6-DelayBetweenCharsMs": "0.0000",
    "Andor2-Exposure": "80.0000",
    "Andor1-Camera": "| iXon Ultra | DU897_BV | 7762 |",
    "Andor2-Shutter (External)": "Open",
    "ASI XYStage-Name": "XYStage",
    "COM6-Parity": "None",
    "LaserSwitch-Output Trigger Polarity": "Active High",
    "LaserSwitch-Stimulus Frequency": "0",
    "LaserShutter-Description": "ESI-AOTF shutter driver",
    "ASI XYStage-JoyStick Fast Speed": "60",
    "emission wheel-Label": "empty5",
    "COM7-Parity": "None",
    "IntensiLight-ND": "32",
    "LaserSwitch-Trigger Mode": "Input",
    "ESioController-Port": "COM9",
    "Andor2-FrameTransfer": "On",
    "Andor1-Trigger": "External",
    "Andor2-Binning": "1",
    "LaserSwitch-Delay (ms)": "0",
    "AxisPositions": null,
    "COM5-BaudRate": "9600",
    "Andor2-CountConvert": "Counts",
    "Andor2-ActualInterval-ms": "80.00",
    "Andor1-SpuriousNoiseFilter": "None",
    "Andor1-EMSwitch": "On",
    "COM9-DelayBetweenCharsMs": "0.0000",
    "LaserSwitch-Blanking Mode": "On",
    "Andor1-CCDTemperature Help": "Wait for temperature to stabilize before acquisition.",
    "Andor1-BaselineClamp": "Enabled",
    "COM9-BaudRate": "57600",
    "ASI XYStage-Wait_Cycles": "0",
    "TINosePiece-Label": "2-ApoTIRF 100x na 1.49",
    "COM5-Verbose": "1",
    "COM7-StopBits": "1",
    "Andor2-CCDTemperature Help": "Wait for temperature to stabilize before acquisition.",
    "COM8-DelayBetweenCharsMs": "0.0000",
    "LaserSwitch-Input Trigger Edge": "Falling",
    "TIPFSStatus-Name": "TIPFSStatus",
    "dia shutter-Controller Info": "10-3WA-25WB-25WC-NCSA-IQSB-",
    "ASI XYStage-Error-E(nm)": "400.0000",
    "IntensiLight-Description": "Nikon IntensiLight Shutter adapter",
    "emission wheel-ClosedPosition": "",
    "COM8-AnswerTimeout": "500.0000",
    "TIFilterBlock1-ExtraDelayMs": "0.0000",
    "TINosePiece-State": "1",
    "Multi Camera-TransposeXY": "0",
    "TIScope-SoftwareVersion": "4.4.1.714",
    "epi wheel-Description": "Sutter Lambda filter wheel adapter",
    "Andor2-VerticalClockVoltage": "Normal",
    "Andor2-Gain": "1000",
    "TILightPath-State": "1",
    "Andor2-Trigger": "Software",
    "UUID": "324ab335-ccad-4ab9-9ffc-8f17bb23bcf2",
    "ASI XYStage-TransposeMirrorY": "0",
    "Andor2-ReadoutTime": "20.9001",
    "Andor1-Output_Amplifier": "Electron Multiplying",
    "ASI XYStage-TransposeMirrorX": "0",
    "Core-Camera": "Multi Camera",
    "Andor1-CountConvertWavelength": "0.0000",
    "Core-SLM": "",
    "dia shutter-Description": "Sutter Lambda shutter adapter",
    "emission wheel-State": "5",
    "LaserSwitch-TTL0": "0",
    "LaserSwitch-TTL1": "0",
    "Multi Camera-Physical Camera 3": "Undefined",
    "Andor2-TransposeXY": "0",
    "epi wheel-Port": "COM5",
    "LaserSwitch-TTL4": "0",
    "LaserSwitch-TTL5": "0",
    "TIPFSStatus-State": "On",
    "LaserSwitch-TTL2": "0",
    "LaserSwitch-TTL3": "1",
    "Andor1-Advanced | Snap Image Timing Mode": "Delay for Exposure",
    "Andor1-Binning": "1",
    "Andor2-Output_Amplifier": "Electron Multiplying",
    "LaserSwitch-TTL6": "0",
    "LaserSwitch-TTL7": "0",
    "LaserSwitch-Sequence": "Off",
    "Core-ChannelGroup": "TIRF Multi-Cam",
    "PositionIndex": 0,
    "WaitInterval": 2000,
    "TIFilterBlock1-Name": "TIFilterBlock1",
    "Andor1-Shutter (Internal)": "Open",
    "TINosePiece-ExtraDelayMs": "0.0000",
    "PixelSizeUm": 0,
    "ASI XYStage-StepSizeX_um": "0.0100",
    "TIScope-FirmwareVersion": "Ti-E V4.11",
    "COM9-StopBits": "1",
    "Source": "Multi Camera",
    "COM9-Name": "COM9",
    "Andor2-Description": "Andor camera adapter",
    "COM4-StopBits": "1",
    "Andor1-Advanced | Snap Image Additional Delay (ms)": "0",
    "Andor2-VerticalSpeed": "3.30",
    "emission wheel-Port": "COM5",
    "COM4-DataBits": "8",
    "TIPFSStatus-Status": "Locked in focus",
    "Andor1-TransposeCorrection": "0",
    "Andor2-Region of Interest": "Full Image",
    "Andor1-ActualInterval-ms": "104.93 (minimum)",
    "TITIRF-Name": "TITIRF",
    "ASI XYStage-FinishError-PCROS(nm)": "24.0000",
    "COM5-DataBits": "8",
    "Binning": "1",
    "Andor1-CoolerMode": "Fan off at shutdown",
    "LaserSwitch-Timed Output Mode": "Off",
    "epi wheel-Name": "Wheel-A",
    "Andor2-TimeOut": "10000",
    "Andor1-TimeOut": "10000",
    "dia shutter-NDSetting": "1",
    "COM4-DelayBetweenCharsMs": "0.0000",
    "COM5-Parity": "None",
    "COM5-Description": "Serial port driver (boost:asio)",
    "LaserShutter-Name": "Shutter",
    "Andor1-Shutter (External)": "Open",
    "COM9-Verbose": "0",
    "ASI XYStage-MotorOnOff": "On",
    "COM4-Description": "Serial port driver (boost:asio)",
    "COM8-Verbose": "1",
    "Multi Camera-Physical Camera 1": "Andor1",
    "Multi Camera-Physical Camera 2": "Andor2",
    "XPositionUm": -14878.7,
    "LaserSwitch-Repeat Timed Pattern": "0",
    "epi wheel-Delay_ms": "0.0000",
    "COM6-DataBits": "8",
    "Andor1-CountConvert": "Counts",
    "TIZDrive-Tolerance": "0",
    "FileName": "MCC 647 1 mW SP 488 0.5 mW SP 400 ms exp 488 100 gain _3_MMStack.ome.tif",
    "ASI XYStage-Version": "Version: USB-9.0h ",
    "Andor1-CCDTemperatureSetPoint": "-70",
    "IntensiLight-Port": "COM7",
    "TITIRF-Position": "19435",
    "Core-Galvo": "Undefined",
    "Andor2-Camera": "| iXon Ultra | DU897_BV | 7885 |",
    "Position": "Default",
    "COM9-Handshaking": "Off",
    "COM8-BaudRate": "9600",
    "COM8-Handshaking": "Off",
    "CameraChannelIndex": 0,
    "SliceIndex": 0,
    "ZPositionUm": 75.425,
    "Andor1-Description": "Andor camera adapter",
    "emission wheel-Delay_ms": "0.0000",
    "Core-Focus": "TIPFSOffset",
    "Andor2-CountConvertWavelength": "0.0000",
    "Channel": "488+640dual Multi-Cam-Andor1",
    "Andor2-Isolated Crop Mode": "Off",
    "TIPFSStatus-FullFocusWaitAfterLockMs": "0.0000",
    "epi wheel-State": "0",
    "ESioController-Version": "ESImaging AOTF Controller",
    "Andor2-BaselineClamp": "Enabled",
    "Andor1-PixelType": "16bit",
    "COM5-Name": "COM5",
    "IntensiLight-State": "0",
    "FrameIndex": 20,
    "ESioController-Name": "ESioController",
    "COM6-BaudRate": "9600",
    "COM6-Description": "Serial port driver (boost:asio)",
    "COM8-Name": "COM8",
    "emission wheel-Description": "Sutter Lambda filter wheel adapter",
    "Andor1-ReadoutMode": "17.000 MHz",
    "Andor2-Shutter Opening Time": "27",
    "LaserSwitch-Stimulus State": "0",
    "ASI XYStage-Backlash-B": "0.0400",
    "Camera": "Andor1",
    "TIZDrive-Speed": "1",
    "COM4-Parity": "None",
    "Core-ImageProcessor": "",
    "LaserSwitch-Strobe Duration uS": "10000",
    "dia shutter-Mode": "Fast",
    "LaserSwitch-Label": "Lasers 488+640",
    "TIPFSOffset-Position": "75.424999999999997",
    "emission wheel-Name": "Wheel-B",
    "COM7-Description": "Serial port driver (boost:asio)",
    "Andor2-Shutter (Internal)": "Open",
    "Core-AutoShutter": "1",
    "COM7-DelayBetweenCharsMs": "0.0000",
    "Andor1-Gain": "100",
    "ASI XYStage-Speed-S": "5.7459",
    "TILightPath-Label": "Left100",
    "dia shutter-Port": "COM5",
    "NextFrame": 21,
    "TILightPath-Name": "TILightPath",
    "Core-XYStage": "ASI XYStage",
    "COM9-Parity": "None",
    "Andor2-KeepCleanTime": "3.6999",
    "COM8-Parity": "None",
    "Andor1-FanMode": "Full",
    "COM6-StopBits": "1",
    "Time": "2016-03-16 23:58:35 -0700",
    "LaserSwitch-Name": "Switch",
    "COM7-Verbose": "1",
    "Andor2-PixelType": "16bit",
    "epi wheel-ClosedPosition": "",
    "COM9-Description": "Serial port driver (boost:asio)",
    "epi wheel-Label": "blocked0",
    "Andor2-OptAcquireMode Description": "",
    "COM4-Name": "COM4",
    "Andor2-SpuriousNoiseFilterThreshold": "0.0000",
    "Andor2-1. Camera Information : | Type | Model | Serial No. |": "| iXon Ultra | DU897_BV | 7885 |",
    "COM4-BaudRate": "9600",
    "Core-AutoFocus": "TIPFSStatus",
    "TIPFSOffset-Name": "TIPFSOffset",
    "Andor1-SpuriousNoiseFilterDescription": "Spurious Noise Filter is Off",
    "TIScope-DeviceIndex": "1",
    "Andor1-ReadoutTime": "20.9556",
    "BitDepth": 16,
    "TIFilterBlock1-State": "4",
    "Slice": 0,
    "COM6-Verbose": "1",
    "COM4-Verbose": "1",
    "Andor1-FrameTransfer Help": "Should only turn on FrameTransfer if using Burst or Live mode.",
    "LaserSwitch-State": "8",
    "Andor2-EMSwitch": "On",
    "COM9-DataBits": "8",
    "Andor1-KeepCleanTime": "3.9744",
    "TINosePiece-Name": "TINosePiece",
    "TIScope-DriverVersion": "micusb.sys 2.0.5.1",
    "ChannelIndex": 0,
    "Core-Shutter": "LaserShutter",
    "TIZDrive-Name": "TIZDrive",
    "Multi Camera-TransposeCorrection": "0",
    "COM7-BaudRate": "9600",
    "Andor1-SpuriousNoiseFilterThreshold": "0.0000",
    "Andor1-Exposure": "80.0000",
    "emission wheel-Busy": "0",
    "Core-TimeoutMs": "5000",
    "IntensiLight-Name": "IntensiLightShutter",
    "ElapsedTime-ms": 41859,
    "ASI XYStage-Port": "COM8",
    "TIPFSStatus-FullFocusTimeoutMs": "5000.0000",
    "ASI XYStage-OverShoot(um)": "0.0000",
    "Andor1-Isolated Crop Mode": "Off",
    "Multi Camera-Name": "Multi Camera",
    "LaserSwitch-Strobe": "Off",
    "Andor1-FrameTransfer": "Off",
    "Frame": 20,
    "Andor1-CCDTemperature": "-70",
    "Width": 512,
    "Multi Camera-Binning": "1",
    "ASI XYStage-StepSizeY_um": "0.0100",
    "TITIRF-Mirror": "In",
    "COM5-Handshaking": "Off",
    "Andor1-VerticalClockVoltage": "Normal",
    "PositionName": null,
    "emission wheel-Speed": "3",
    "COM9-AnswerTimeout": "500.0000",
    "Andor1-Region of Interest": "Full Image",
    "Andor2-CCDTemperatureSetPoint": "-70",
    "Height": 512,
    "Andor2-TransposeCorrection": "0",
    "COM6-Handshaking": "Off",
    "COM8-DataBits": "8",
    "LaserSwitch-Exposure (ms)": "0",
    "dia shutter-State": "0",
    "Andor2-OptAcquireMode": "",
    "LaserShutter-OnOff": "0",
    "COM5-DelayBetweenCharsMs": "0.0000",
    "TIScope-DeviceAddress": "USB_DEVICE(1)",
    "dia shutter-Name": "Shutter-A",
    "Andor1-Shutter Opening Time": "27",
    "Andor1-VerticalSpeed": "3.30",
    "COM4-Handshaking": "Off",
    "ASI XYStage-JoyStick Reverse": "Off",
    "PixelType": "GRAY16",
    "TILightPath-ExtraDelayMs": "0.0000",
    "Andor2-SpuriousNoiseFilterDescription": "Spurious Noise Filter is Off",
    "COM4-AnswerTimeout": "500.0000",
    "COM7-Name": "COM7",
    "COM8-StopBits": "1",
    "COM7-DataBits": "8",
    "YPositionUm": 415.2,
    "Multi Camera-TransposeMirrorY": "0",
    "COM6-AnswerTimeout": "500.0000",
    "Multi Camera-TransposeMirrorX": "0",
    "Andor2-FrameTransfer Help": "Should only turn on FrameTransfer if using Burst or Live mode.",
    "Andor2-CoolerMode": "Fan off at shutdown",
    "Andor2-Shutter Closing Time": "27",
    "Andor2-CCDTemperature": "-70",
    "LaserSwitch-Description": "ESImaging Controller TTL outputs driver",
    "Andor1-Pre-Amp-Gain": "Gain 3",
    "COM8-Description": "Serial port driver (boost:asio)",
    "COM6-Name": "COM6",
    "Andor1-1. Camera Information : | Type | Model | Serial No. |": "| iXon Ultra | DU897_BV | 7762 |",
    "Andor1-Shutter Closing Time": "27"
  },
  "FrameKey-20-1-0": {
    "epi wheel-Busy": "0",
    "Andor1-OptAcquireMode Description": "",
    "ASI XYStage-JoyStick Slow Speed": "5",
    "Core-Initialize": "1",
    "Multi Camera-Description": "Combines multiple cameras into a single camera",
    "epi wheel-Speed": "3",
    "Andor2-Advanced | Snap Image Additional Delay (ms)": "0",
    "COM7-AnswerTimeout": "2500.0000",
    "Andor2-SpuriousNoiseFilter": "None",
    "COM7-Handshaking": "Off",
    "Andor2-Pre-Amp-Gain": "Gain 3",
    "TIFilterBlock1-Label": "dual 488/647",
    "Andor1-OptAcquireMode": "",
    "ASI XYStage-Maximum Speed (Do Not Change)": "7.5000",
    "Andor2-ReadoutMode": "17.000 MHz",
    "ROI": "0-0-512-512",
    "Andor2-FanMode": "Full",
    "Andor2-TransposeMirrorX": "0",
    "Andor2-TransposeMirrorY": "0",
    "COM5-AnswerTimeout": "500.0000",
    "ASI XYStage-Description": "ASI XY stage driver adapter",
    "COM5-StopBits": "1",
    "Andor1-TransposeMirrorY": "0",
    "Andor1-TransposeMirrorX": "0",
    "Andor2-Advanced | Snap Image Timing Mode": "Delay for Exposure",
    "LaserSwitch-Stimulus": "Off",
    "SlicePosition": null,
    "IntensiLight-Version": "V1.00",
    "Exposure-ms": 400,
    "Andor1-TransposeXY": "0",
    "COM6-DelayBetweenCharsMs": "0.0000",
    "Andor2-Exposure": "80.0000",
    "Andor1-Camera": "| iXon Ultra | DU897_BV | 7762 |",
    "Andor2-Shutter (External)": "Open",
    "ASI XYStage-Name": "XYStage",
    "COM6-Parity": "None",
    "LaserSwitch-Output Trigger Polarity": "Active High",
    "LaserSwitch-Stimulus Frequency": "0",
    "LaserShutter-Description": "ESI-AOTF shutter driver",
    "ASI XYStage-JoyStick Fast Speed": "60",
    "emission wheel-Label": "empty5",
    "COM7-Parity": "None",
    "IntensiLight-ND": "32",
    "LaserSwitch-Trigger Mode": "Input",
    "ESioController-Port": "COM9",
    "Andor2-FrameTransfer": "On",
    "Andor1-Trigger": "External",
    "Andor2-Binning": "1",
    "LaserSwitch-Delay (ms)": "0",
    "AxisPositions": null,
    "COM5-BaudRate": "9600",
    "Andor2-CountConvert": "Counts",
    "Andor2-ActualInterval-ms": "80.00",
    "Andor1-SpuriousNoiseFilter": "None",
    "Andor1-EMSwitch": "On",
    "COM9-DelayBetweenCharsMs": "0.0000",
    "LaserSwitch-Blanking Mode": "On",
    "Andor1-CCDTemperature Help": "Wait for temperature to stabilize before acquisition.",
    "Andor1-BaselineClamp": "Enabled",
    "COM9-BaudRate": "57600",
    "ASI XYStage-Wait_Cycles": "0",
    "TINosePiece-Label": "2-ApoTIRF 100x na 1.49",
    "COM5-Verbose": "1",
    "COM7-StopBits": "1",
    "Andor2-CCDTemperature Help": "Wait for temperature to stabilize before acquisition.",
    "COM8-DelayBetweenCharsMs": "0.0000",
    "LaserSwitch-Input Trigger Edge": "Falling",
    "TIPFSStatus-Name": "TIPFSStatus",
    "dia shutter-Controller Info": "10-3WA-25WB-25WC-NCSA-IQSB-",
    "ASI XYStage-Error-E(nm)": "400.0000",
    "IntensiLight-Description": "Nikon IntensiLight Shutter adapter",
    "emission wheel-ClosedPosition": "",
    "COM8-AnswerTimeout": "500.0000",
    "TIFilterBlock1-ExtraDelayMs": "0.0000",
    "TINosePiece-State": "1",
    "Multi Camera-TransposeXY": "0",
    "TIScope-SoftwareVersion": "4.4.1.714",
    "ImageFlipper-Rotation": 180,
    "epi wheel-Description": "Sutter Lambda filter wheel adapter",
    "Andor2-VerticalClockVoltage": "Normal",
    "Andor2-Gain": "1000",
    "TILightPath-State": "1",
    "Andor2-Trigger": "Software",
    "UUID": "7d7710d4-9d7b-4d0f-887f-5dc3b7e9b22d",
    "ASI XYStage-TransposeMirrorY": "0",
    "Andor2-ReadoutTime": "20.9001",
    "Andor1-Output_Amplifier": "Electron Multiplying",
    "ASI XYStage-TransposeMirrorX": "0",
    "Core-Camera": "Multi Camera",
    "Andor1-CountConvertWavelength": "0.0000",
    "Core-SLM": "",
    "dia shutter-Description": "Sutter Lambda shutter adapter",
    "emission wheel-State": "5",
    "LaserSwitch-TTL0": "0",
    "LaserSwitch-TTL1": "0",
    "Multi Camera-Physical Camera 3": "Undefined",
    "Andor2-TransposeXY": "0",
    "epi wheel-Port": "COM5",
    "LaserSwitch-TTL4": "0",
    "LaserSwitch-TTL5": "0",
    "TIPFSStatus-State": "On",
    "LaserSwitch-TTL2": "0",
    "LaserSwitch-TTL3": "1",
    "Andor1-Advanced | Snap Image Timing Mode": "Delay for Exposure",
    "Andor1-Binning": "1",
    "Andor2-Output_Amplifier": "Electron Multiplying",
    "LaserSwitch-TTL6": "0",
    "LaserSwitch-TTL7": "0",
    "LaserSwitch-Sequence": "Off",
    "Core-ChannelGroup": "TIRF Multi-Cam",
    "PositionIndex": 0,
    "WaitInterval": 2000,
    "TIFilterBlock1-Name": "TIFilterBlock1",
    "Andor1-Shutter (Internal)": "Open",
    "TINosePiece-ExtraDelayMs": "0.0000",
    "PixelSizeUm": 0,
    "ASI XYStage-StepSizeX_um": "0.0100",
    "TIScope-FirmwareVersion": "Ti-E V4.11",
    "COM9-StopBits": "1",
    "Source": "Multi Camera",
    "COM9-Name": "COM9",
    "Andor2-Description": "Andor camera adapter",
    "COM4-StopBits": "1",
    "Andor1-Advanced | Snap Image Additional Delay (ms)": "0",
    "Andor2-VerticalSpeed": "3.30",
    "ImageFlipper-Mirror": "On",
    "emission wheel-Port": "COM5",
    "COM4-DataBits": "8",
    "TIPFSStatus-Status": "Locked in focus",
    "Andor1-TransposeCorrection": "0",
    "Andor2-Region of Interest": "Full Image",
    "Andor1-ActualInterval-ms": "104.93 (minimum)",
    "TITIRF-Name": "TITIRF",
    "ASI XYStage-FinishError-PCROS(nm)": "24.0000",
    "COM5-DataBits": "8",
    "Binning": "1",
    "Andor1-CoolerMode": "Fan off at shutdown",
    "LaserSwitch-Timed Output Mode": "Off",
    "epi wheel-Name": "Wheel-A",
    "Andor2-TimeOut": "10000",
    "Andor1-TimeOut": "10000",
    "dia shutter-NDSetting": "1",
    "COM4-DelayBetweenCharsMs": "0.0000",
    "COM5-Parity": "None",
    "COM5-Description": "Serial port driver (boost:asio)",
    "LaserShutter-Name": "Shutter",
    "Andor1-Shutter (External)": "Open",
    "COM9-Verbose": "0",
    "ASI XYStage-MotorOnOff": "On",
    "COM4-Description": "Serial port driver (boost:asio)",
    "COM8-Verbose": "1",
    "Multi Camera-Physical Camera 1": "Andor1",
    "Multi Camera-Physical Camera 2": "Andor2",
    "XPositionUm": -14878.7,
    "LaserSwitch-Repeat Timed Pattern": "0",
    "epi wheel-Delay_ms": "0.0000",
    "COM6-DataBits": "8",
    "Andor1-CountConvert": "Counts",
    "TIZDrive-Tolerance": "0",
    "FileName": "MCC 647 1 mW SP 488 0.5 mW SP 400 ms exp 488 100 gain _3_MMStack.ome.tif",
    "ASI XYStage-Version": "Version: USB-9.0h ",
    "Andor1-CCDTemperatureSetPoint": "-70",
    "IntensiLight-Port": "COM7",
    "TITIRF-Position": "19435",
    "Core-Galvo": "Undefined",
    "Andor2-Camera": "| iXon Ultra | DU897_BV | 7885 |",
    "Position": "Default",
    "COM9-Handshaking": "Off",
    "COM8-BaudRate": "9600",
    "COM8-Handshaking": "Off",
    "CameraChannelIndex": 1,
    "SliceIndex": 0,
    "ZPositionUm": 75.425,
    "Andor1-Description": "Andor camera adapter",
    "emission wheel-Delay_ms": "0.0000",
    "Core-Focus": "TIPFSOffset",
    "Andor2-CountConvertWavelength": "0.0000",
    "Channel": "488+640dual Multi-Cam-Andor2",
    "Andor2-Isolated Crop Mode": "Off",
    "TIPFSStatus-FullFocusWaitAfterLockMs": "0.0000",
    "epi wheel-State": "0",
    "ESioController-Version": "ESImaging AOTF Controller",
    "Andor2-BaselineClamp": "Enabled",
    "Andor1-PixelType": "16bit",
    "COM5-Name": "COM5",
    "IntensiLight-State": "0",
    "FrameIndex": 20,
    "ESioController-Name": "ESioController",
    "COM6-BaudRate": "9600",
    "COM6-Description": "Serial port driver (boost:asio)",
    "COM8-Name": "COM8",
    "emission wheel-Description": "Sutter Lambda filter wheel adapter",
    "Andor1-ReadoutMode": "17.000 MHz",
    "Andor2-Shutter Opening Time": "27",
    "LaserSwitch-Stimulus State": "0",
    "ASI XYStage-Backlash-B": "0.0400",
    "Camera": "Andor2",
    "TIZDrive-Speed": "1",
    "COM4-Parity": "None",
    "Core-ImageProcessor": "",
    "LaserSwitch-Strobe Duration uS": "10000",
    "dia shutter-Mode": "Fast",
    "LaserSwitch-Label": "Lasers 488+640",
    "TIPFSOffset-Position": "75.424999999999997",
    "emission wheel-Name": "Wheel-B",
    "COM7-Description": "Serial port driver (boost:asio)",
    "Andor2-Shutter (Internal)": "Open",
    "Core-AutoShutter": "1",
    "COM7-DelayBetweenCharsMs": "0.0000",
    "Andor1-Gain": "100",
    "ASI XYStage-Speed-S": "5.7459",
    "TILightPath-Label": "Left100",
    "dia shutter-Port": "COM5",
    "NextFrame": 21,
    "TILightPath-Name": "TILightPath",
    "Core-XYStage": "ASI XYStage",
    "COM9-Parity": "None",
    "Andor2-KeepCleanTime": "3.6999",
    "COM8-Parity": "None",
    "Andor1-FanMode": "Full",
    "COM6-StopBits": "1",
    "Time": "2016-03-16 23:58:35 -0700",
    "LaserSwitch-Name": "Switch",
    "COM7-Verbose": "1",
    "Andor2-PixelType": "16bit",
    "epi wheel-ClosedPosition": "",
    "COM9-Description": "Serial port driver (boost:asio)",
    "epi wheel-Label": "blocked0",
    "Andor2-OptAcquireMode Description": "",
    "COM4-Name": "COM4",
    "Andor2-SpuriousNoiseFilterThreshold": "0.0000",
    "Andor2-1. Camera Information : | Type | Model | Serial No. |": "| iXon Ultra | DU897_BV | 7885 |",
    "COM4-BaudRate": "9600",
    "Core-AutoFocus": "TIPFSStatus",
    "TIPFSOffset-Name": "TIPFSOffset",
    "Andor1-SpuriousNoiseFilterDescription": "Spurious Noise Filter is Off",
    "TIScope-DeviceIndex": "1",
    "Andor1-ReadoutTime": "20.9556",
    "BitDepth": 16,
    "TIFilterBlock1-State": "4",
    "Slice": 0,
    "COM6-Verbose": "1",
    "COM4-Verbose": "1",
    "Andor1-FrameTransfer Help": "Should only turn on FrameTransfer if using Burst or Live mode.",
    "LaserSwitch-State": "8",
    "Andor2-EMSwitch": "On",
    "COM9-DataBits": "8",
    "Andor1-KeepCleanTime": "3.9744",
    "TINosePiece-Name": "TINosePiece",
    "TIScope-DriverVersion": "micusb.sys 2.0.5.1",
    "ChannelIndex": 1,
    "Core-Shutter": "LaserShutter",
    "TIZDrive-Name": "TIZDrive",
    "Multi Camera-TransposeCorrection": "0",
    "COM7-BaudRate": "9600",
    "Andor1-SpuriousNoiseFilterThreshold": "0.0000",
    "Andor1-Exposure": "80.0000",
    "emission wheel-Busy": "0",
    "Core-TimeoutMs": "5000",
    "IntensiLight-Name": "IntensiLightShutter",
    "ElapsedTime-ms": 41872,
    "ASI XYStage-Port": "COM8",
    "TIPFSStatus-FullFocusTimeoutMs": "5000.0000",
    "ASI XYStage-OverShoot(um)": "0.0000",
    "Andor1-Isolated Crop Mode": "Off",
    "Multi Camera-Name": "Multi Camera",
    "LaserSwitch-Strobe": "Off",
    "Andor1-FrameTransfer": "Off",
    "Frame": 20,
    "Andor1-CCDTemperature": "-70",
    "Width": 512,
    "Multi Camera-Binning": "1",
    "ASI XYStage-StepSizeY_um": "0.0100",
    "TITIRF-Mirror": "In",
    "COM5-Handshaking": "Off",
    "Andor1-VerticalClockVoltage": "Normal",
    "PositionName": null,
    "emission wheel-Speed": "3",
    "COM9-AnswerTimeout": "500.0000",
    "Andor1-Region of Interest": "Full Image",
    "Andor2-CCDTemperatureSetPoint": "-70",
    "Height": 512,
    "Andor2-TransposeCorrection": "0",
    "COM6-Handshaking": "Off",
    "COM8-DataBits": "8",
    "LaserSwitch-Exposure (ms)": "0",
    "dia shutter-State": "0",
    "Andor2-OptAcquireMode": "",
    "LaserShutter-OnOff": "0",
    "COM5-DelayBetweenCharsMs": "0.0000",
    "TIScope-DeviceAddress": "USB_DEVICE(1)",
    "dia shutter-Name": "Shutter-A",
    "Andor1-Shutter Opening Time": "27",
    "Andor1-VerticalSpeed": "3.30",
    "COM4-Handshaking": "Off",
    "ASI XYStage-JoyStick Reverse": "Off",
    "PixelType": "GRAY16",
    "TILightPath-ExtraDelayMs": "0.0000",
    "Andor2-SpuriousNoiseFilterDescription": "Spurious Noise Filter is Off",
    "COM4-AnswerTimeout": "500.0000",
    "COM7-Name": "COM7",
    "COM8-StopBits": "1",
    "COM7-DataBits": "8",
    "YPositionUm": 415.2,
    "Multi Camera-TransposeMirrorY": "0",
    "COM6-AnswerTimeout": "500.0000",
    "Multi Camera-TransposeMirrorX": "0",
    "Andor2-FrameTransfer Help": "Should only turn on FrameTransfer if using Burst or Live mode.",
    "Andor2-CoolerMode": "Fan off at shutdown",
    "Andor2-Shutter Closing Time": "27",
    "Andor2-CCDTemperature": "-70",
    "LaserSwitch-Description": "ESImaging Controller TTL outputs driver",
    "Andor1-Pre-Amp-Gain": "Gain 3",
    "COM8-Description": "Serial port driver (boost:asio)",
    "COM6-Name": "COM6",
    "Andor1-1. Camera Information : | Type | Model | Serial No. |": "| iXon Ultra | DU897_BV | 7762 |",
    "Andor1-Shutter Closing Time": "27"
  },
  "FrameKey-21-0-0": {
    "epi wheel-Busy": "0",
    "Andor1-OptAcquireMode Description": "",
    "ASI XYStage-JoyStick Slow Speed": "5",
    "Core-Initialize": "1",
    "Multi Camera-Description": "Combines multiple cameras into a single camera",
    "epi wheel-Speed": "3",
    "Andor2-Advanced | Snap Image Additional Delay (ms)": "0",
    "COM7-AnswerTimeout": "2500.0000",
    "Andor2-SpuriousNoiseFilter": "None",
    "COM7-Handshaking": "Off",
    "Andor2-Pre-Amp-Gain": "Gain 3",
    "TIFilterBlock1-Label": "dual 488/647",
    "Andor1-OptAcquireMode": "",
    "ASI XYStage-Maximum Speed (Do Not Change)": "7.5000",
    "Andor2-ReadoutMode": "17.000 MHz",
    "ROI": "0-0-512-512",
    "Andor2-FanMode": "Full",
    "Andor2-TransposeMirrorX": "0",
    "Andor2-TransposeMirrorY": "0",
    "COM5-AnswerTimeout": "500.0000",
    "ASI XYStage-Description": "ASI XY stage driver adapter",
    "COM5-StopBits": "1",
    "Andor1-TransposeMirrorY": "0",
    "Andor1-TransposeMirrorX": "0",
    "Andor2-Advanced | Snap Image Timing Mode": "Delay for Exposure",
    "LaserSwitch-Stimulus": "Off",
    "SlicePosition": null,
    "IntensiLight-Version": "V1.00",
    "Exposure-ms": 400,
    "Andor1-TransposeXY": "0",
    "COM6-DelayBetweenCharsMs": "0.0000",
    "Andor2-Exposure": "80.0000",
    "Andor1-Camera": "| iXon Ultra | DU897_BV | 7762 |",
    "Andor2-Shutter (External)": "Open",
    "ASI XYStage-Name": "XYStage",
    "COM6-Parity": "None",
    "LaserSwitch-Output Trigger Polarity": "Active High",
    "LaserSwitch-Stimulus Frequency": "0",
    "LaserShutter-Description": "ESI-AOTF shutter driver",
    "ASI XYStage-JoyStick Fast Speed": "60",
    "emission wheel-Label": "empty5",
    "COM7-Parity": "None",
    "IntensiLight-ND": "32",
    "LaserSwitch-Trigger Mode": "Input",
    "ESioController-Port": "COM9",
    "Andor2-FrameTransfer": "On",
    "Andor1-Trigger": "External",
    "Andor2-Binning": "1",
    "LaserSwitch-Delay (ms)": "0",
    "AxisPositions": null,
    "COM5-BaudRate": "9600",
    "Andor2-CountConvert": "Counts",
    "Andor2-ActualInterval-ms": "80.00",
    "Andor1-SpuriousNoiseFilter": "None",
    "Andor1-EMSwitch": "On",
    "COM9-DelayBetweenCharsMs": "0.0000",
    "LaserSwitch-Blanking Mode": "On",
    "Andor1-CCDTemperature Help": "Wait for temperature to stabilize before acquisition.",
    "Andor1-BaselineClamp": "Enabled",
    "COM9-BaudRate": "57600",
    "ASI XYStage-Wait_Cycles": "0",
    "TINosePiece-Label": "2-ApoTIRF 100x na 1.49",
    "COM5-Verbose": "1",
    "COM7-StopBits": "1",
    "Andor2-CCDTemperature Help": "Wait for temperature to stabilize before acquisition.",
    "COM8-DelayBetweenCharsMs": "0.0000",
    "LaserSwitch-Input Trigger Edge": "Falling",
    "TIPFSStatus-Name": "TIPFSStatus",
    "dia shutter-Controller Info": "10-3WA-25WB-25WC-NCSA-IQSB-",
    "ASI XYStage-Error-E(nm)": "400.0000",
    "IntensiLight-Description": "Nikon IntensiLight Shutter adapter",
    "emission wheel-ClosedPosition": "",
    "COM8-AnswerTimeout": "500.0000",
    "TIFilterBlock1-ExtraDelayMs": "0.0000",
    "TINosePiece-State": "1",
    "Multi Camera-TransposeXY": "0",
    "TIScope-SoftwareVersion": "4.4.1.714",
    "epi wheel-Description": "Sutter Lambda filter wheel adapter",
    "Andor2-VerticalClockVoltage": "Normal",
    "Andor2-Gain": "1000",
    "TILightPath-State": "1",
    "Andor2-Trigger": "Software",
    "UUID": "1ae25f10-1432-4576-ab4e-191a45f56024",
    "ASI XYStage-TransposeMirrorY": "0",
    "Andor2-ReadoutTime": "20.9001",
    "Andor1-Output_Amplifier": "Electron Multiplying",
    "ASI XYStage-TransposeMirrorX": "0",
    "Core-Camera": "Multi Camera",
    "Andor1-CountConvertWavelength": "0.0000",
    "Core-SLM": "",
    "dia shutter-Description": "Sutter Lambda shutter adapter",
    "emission wheel-State": "5",
    "LaserSwitch-TTL0": "0",
    "LaserSwitch-TTL1": "0",
    "Multi Camera-Physical Camera 3": "Undefined",
    "Andor2-TransposeXY": "0",
    "epi wheel-Port": "COM5",
    "LaserSwitch-TTL4": "0",
    "LaserSwitch-TTL5": "0",
    "TIPFSStatus-State": "On",
    "LaserSwitch-TTL2": "0",
    "LaserSwitch-TTL3": "1",
    "Andor1-Advanced | Snap Image Timing Mode": "Delay for Exposure",
    "Andor1-Binning": "1",
    "Andor2-Output_Amplifier": "Electron Multiplying",
    "LaserSwitch-TTL6": "0",
    "LaserSwitch-TTL7": "0",
    "LaserSwitch-Sequence": "Off",
    "Core-ChannelGroup": "TIRF Multi-Cam",
    "PositionIndex": 0,
    "WaitInterval": 2000,
    "TIFilterBlock1-Name": "TIFilterBlock1",
    "Andor1-Shutter (Internal)": "Open",
    "TINosePiece-ExtraDelayMs": "0.0000",
    "PixelSizeUm": 0,
    "ASI XYStage-StepSizeX_um": "0.0100",
    "TIScope-FirmwareVersion": "Ti-E V4.11",
    "COM9-StopBits": "1",
    "Source": "Multi Camera",
    "COM9-Name": "COM9",
    "Andor2-Description": "Andor camera adapter",
    "COM4-StopBits": "1",
    "Andor1-Advanced | Snap Image Additional Delay (ms)": "0",
    "Andor2-VerticalSpeed": "3.30",
    "emission wheel-Port": "COM5",
    "COM4-DataBits": "8",
    "TIPFSStatus-Status": "Locked in focus",
    "Andor1-TransposeCorrection": "0",
    "Andor2-Region of Interest": "Full Image",
    "Andor1-ActualInterval-ms": "104.93 (minimum)",
    "TITIRF-Name": "TITIRF",
    "ASI XYStage-FinishError-PCROS(nm)": "24.0000",
    "COM5-DataBits": "8",
    "Binning": "1",
    "Andor1-CoolerMode": "Fan off at shutdown",
    "LaserSwitch-Timed Output Mode": "Off",
    "epi wheel-Name": "Wheel-A",
    "Andor2-TimeOut": "10000",
    "Andor1-TimeOut": "10000",
    "dia shutter-NDSetting": "1",
    "COM4-DelayBetweenCharsMs": "0.0000",
    "COM5-Parity": "None",
    "COM5-Description": "Serial port driver (boost:asio)",
    "LaserShutter-Name": "Shutter",
    "Andor1-Shutter (External)": "Open",
    "COM9-Verbose": "0",
    "ASI XYStage-MotorOnOff": "On",
    "COM4-Description": "Serial port driver (boost:asio)",
    "COM8-Verbose": "1",
    "Multi Camera-Physical Camera 1": "Andor1",
    "Multi Camera-Physical Camera 2": "Andor2",
    "XPositionUm": -14878.7,
    "LaserSwitch-Repeat Timed Pattern": "0",
    "epi wheel-Delay_ms": "0.0000",
    "COM6-DataBits": "8",
    "Andor1-CountConvert": "Counts",
    "TIZDrive-Tolerance": "0",
    "FileName": "MCC 647 1 mW SP 488 0.5 mW SP 400 ms exp 488 100 gain _3_MMStack.ome.tif",
    "ASI XYStage-Version": "Version: USB-9.0h ",
    "Andor1-CCDTemperatureSetPoint": "-70",
    "IntensiLight-Port": "COM7",
    "TITIRF-Position": "19435",
    "Core-Galvo": "Undefined",
    "Andor2-Camera": "| iXon Ultra | DU897_BV | 7885 |",
    "Position": "Default",
    "COM9-Handshaking": "Off",
    "COM8-BaudRate": "9600",
    "COM8-Handshaking": "Off",
    "CameraChannelIndex": 0,
    "SliceIndex": 0,
    "ZPositionUm": 75.425,
    "Andor1-Description": "Andor camera adapter",
    "emission wheel-Delay_ms": "0.0000",
    "Core-Focus": "TIPFSOffset",
    "Andor2-CountConvertWavelength": "0.0000",
    "Channel": "488+640dual Multi-Cam-Andor1",
    "Andor2-Isolated Crop Mode": "Off",
    "TIPFSStatus-FullFocusWaitAfterLockMs": "0.0000",
    "epi wheel-State": "0",
    "ESioController-Version": "ESImaging AOTF Controller",
    "Andor2-BaselineClamp": "Enabled",
    "Andor1-PixelType": "16bit",
    "COM5-Name": "COM5",
    "IntensiLight-State": "0",
    "FrameIndex": 21,
    "ESioController-Name": "ESioController",
    "COM6-BaudRate": "9600",
    "COM6-Description": "Serial port driver (boost:asio)",
    "COM8-Name": "COM8",
    "emission wheel-Description": "Sutter Lambda filter wheel adapter",
    "Andor1-ReadoutMode": "17.000 MHz",
    "Andor2-Shutter Opening Time": "27",
    "LaserSwitch-Stimulus State": "0",
    "ASI XYStage-Backlash-B": "0.0400",
    "Camera": "Andor1",
    "TIZDrive-Speed": "1",
    "COM4-Parity": "None",
    "Core-ImageProcessor": "",
    "LaserSwitch-Strobe Duration uS": "10000",
    "dia shutter-Mode": "Fast",
    "LaserSwitch-Label": "Lasers 488+640",
    "TIPFSOffset-Position": "75.424999999999997",
    "emission wheel-Name": "Wheel-B",
    "COM7-Description": "Serial port driver (boost:asio)",
    "Andor2-Shutter (Internal)": "Open",
    "Core-AutoShutter": "1",
    "COM7-DelayBetweenCharsMs": "0.0000",
    "Andor1-Gain": "100",
    "ASI XYStage-Speed-S": "5.7459",
    "TILightPath-Label": "Left100",
    "dia shutter-Port": "COM5",
    "NextFrame": 22,
    "TILightPath-Name": "TILightPath",
    "Core-XYStage": "ASI XYStage",
    "COM9-Parity": "None",
    "Andor2-KeepCleanTime": "3.6999",
    "COM8-Parity": "None",
    "Andor1-FanMode": "Full",
    "COM6-StopBits": "1",
    "Time": "2016-03-16 23:58:37 -0700",
    "LaserSwitch-Name": "Switch",
    "COM7-Verbose": "1",
    "Andor2-PixelType": "16bit",
    "epi wheel-ClosedPosition": "",
    "COM9-Description": "Serial port driver (boost:asio)",
    "epi wheel-Label": "blocked0",
    "Andor2-OptAcquireMode Description": "",
    "COM4-Name": "COM4",
    "Andor2-SpuriousNoiseFilterThreshold": "0.0000",
    "Andor2-1. Camera Information : | Type | Model | Serial No. |": "| iXon Ultra | DU897_BV | 7885 |",
    "COM4-BaudRate": "9600",
    "Core-AutoFocus": "TIPFSStatus",
    "TIPFSOffset-Name": "TIPFSOffset",
    "Andor1-SpuriousNoiseFilterDescription": "Spurious Noise Filter is Off",
    "TIScope-DeviceIndex": "1",
    "Andor1-ReadoutTime": "20.9556",
    "BitDepth": 16,
    "TIFilterBlock1-State": "4",
    "Slice": 0,
    "COM6-Verbose": "1",
    "COM4-Verbose": "1",
    "Andor1-FrameTransfer Help": "Should only turn on FrameTransfer if using Burst or Live mode.",
    "LaserSwitch-State": "8",
    "Andor2-EMSwitch": "On",
    "COM9-DataBits": "8",
    "Andor1-KeepCleanTime": "3.9744",
    "TINosePiece-Name": "TINosePiece",
    "TIScope-DriverVersion": "micusb.sys 2.0.5.1",
    "ChannelIndex": 0,
    "Core-Shutter": "LaserShutter",
    "TIZDrive-Name": "TIZDrive",
    "Multi Camera-TransposeCorrection": "0",
    "COM7-BaudRate": "9600",
    "Andor1-SpuriousNoiseFilterThreshold": "0.0000",
    "Andor1-Exposure": "80.0000",
    "emission wheel-Busy": "0",
    "Core-TimeoutMs": "5000",
    "IntensiLight-Name": "IntensiLightShutter",
    "ElapsedTime-ms": 43873,
    "ASI XYStage-Port": "COM8",
    "TIPFSStatus-FullFocusTimeoutMs": "5000.0000",
    "ASI XYStage-OverShoot(um)": "0.0000",
    "Andor1-Isolated Crop Mode": "Off",
    "Multi Camera-Name": "Multi Camera",
    "LaserSwitch-Strobe": "Off",
    "Andor1-FrameTransfer": "Off",
    "Frame": 21,
    "Andor1-CCDTemperature": "-70",
    "Width": 512,
    "Multi Camera-Binning": "1",
    "ASI XYStage-StepSizeY_um": "0.0100",
    "TITIRF-Mirror": "In",
    "COM5-Handshaking": "Off",
    "Andor1-VerticalClockVoltage": "Normal",
    "PositionName": null,
    "emission wheel-Speed": "3",
    "COM9-AnswerTimeout": "500.0000",
    "Andor1-Region of Interest": "Full Image",
    "Andor2-CCDTemperatureSetPoint": "-70",
    "Height": 512,
    "Andor2-TransposeCorrection": "0",
    "COM6-Handshaking": "Off",
    "COM8-DataBits": "8",
    "LaserSwitch-Exposure (ms)": "0",
    "dia shutter-State": "0",
    "Andor2-OptAcquireMode": "",
    "LaserShutter-OnOff": "0",
    "COM5-DelayBetweenCharsMs": "0.0000",
    "TIScope-DeviceAddress": "USB_DEVICE(1)",
    "dia shutter-Name": "Shutter-A",
    "Andor1-Shutter Opening Time": "27",
    "Andor1-VerticalSpeed": "3.30",
    "COM4-Handshaking": "Off",
    "ASI XYStage-JoyStick Reverse": "Off",
    "PixelType": "GRAY16",
    "TILightPath-ExtraDelayMs": "0.0000",
    "Andor2-SpuriousNoiseFilterDescription": "Spurious Noise Filter is Off",
    "COM4-AnswerTimeout": "500.0000",
    "COM7-Name": "COM7",
    "COM8-StopBits": "1",
    "COM7-DataBits": "8",
    "YPositionUm": 415.2,
    "Multi Camera-TransposeMirrorY": "0",
    "COM6-AnswerTimeout": "500.0000",
    "Multi Camera-TransposeMirrorX": "0",
    "Andor2-FrameTransfer Help": "Should only turn on FrameTransfer if using Burst or Live mode.",
    "Andor2-CoolerMode": "Fan off at shutdown",
    "Andor2-Shutter Closing Time": "27",
    "Andor2-CCDTemperature": "-70",
    "LaserSwitch-Description": "ESImaging Controller TTL outputs driver",
    "Andor1-Pre-Amp-Gain": "Gain 3",
    "COM8-Description": "Serial port driver (boost:asio)",
    "COM6-Name": "COM6",
    "Andor1-1. Camera Information : | Type | Model | Serial No. |": "| iXon Ultra | DU897_BV | 7762 |",
    "Andor1-Shutter Closing Time": "27"
  },
  "FrameKey-21-1-0": {
    "epi wheel-Busy": "0",
    "Andor1-OptAcquireMode Description": "",
    "ASI XYStage-JoyStick Slow Speed": "5",
    "Core-Initialize": "1",
    "Multi Camera-Description": "Combines multiple cameras into a single camera",
    "epi wheel-Speed": "3",
    "Andor2-Advanced | Snap Image Additional Delay (ms)": "0",
    "COM7-AnswerTimeout": "2500.0000",
    "Andor2-SpuriousNoiseFilter": "None",
    "COM7-Handshaking": "Off",
    "Andor2-Pre-Amp-Gain": "Gain 3",
    "TIFilterBlock1-Label": "dual 488/647",
    "Andor1-OptAcquireMode": "",
    "ASI XYStage-Maximum Speed (Do Not Change)": "7.5000",
    "Andor2-ReadoutMode": "17.000 MHz",
    "ROI": "0-0-512-512",
    "Andor2-FanMode": "Full",
    "Andor2-TransposeMirrorX": "0",
    "Andor2-TransposeMirrorY": "0",
    "COM5-AnswerTimeout": "500.0000",
    "ASI XYStage-Description": "ASI XY stage driver adapter",
    "COM5-StopBits": "1",
    "Andor1-TransposeMirrorY": "0",
    "Andor1-TransposeMirrorX": "0",
    "Andor2-Advanced | Snap Image Timing Mode": "Delay for Exposure",
    "LaserSwitch-Stimulus": "Off",
    "SlicePosition": null,
    "IntensiLight-Version": "V1.00",
    "Exposure-ms": 400,
    "Andor1-TransposeXY": "0",
    "COM6-DelayBetweenCharsMs": "0.0000",
    "Andor2-Exposure": "80.0000",
    "Andor1-Camera": "| iXon Ultra | DU897_BV | 7762 |",
    "Andor2-Shutter (External)": "Open",
    "ASI XYStage-Name": "XYStage",
    "COM6-Parity": "None",
    "LaserSwitch-Output Trigger Polarity": "Active High",
    "LaserSwitch-Stimulus Frequency": "0",
    "LaserShutter-Description": "ESI-AOTF shutter driver",
    "ASI XYStage-JoyStick Fast Speed": "60",
    "emission wheel-Label": "empty5",
    "COM7-Parity": "None",
    "IntensiLight-ND": "32",
    "LaserSwitch-Trigger Mode": "Input",
    "ESioController-Port": "COM9",
    "Andor2-FrameTransfer": "On",
    "Andor1-Trigger": "External",
    "Andor2-Binning": "1",
    "LaserSwitch-Delay (ms)": "0",
    "AxisPositions": null,
    "COM5-BaudRate": "9600",
    "Andor2-CountConvert": "Counts",
    "Andor2-ActualInterval-ms": "80.00",
    "Andor1-SpuriousNoiseFilter": "None",
    "Andor1-EMSwitch": "On",
    "COM9-DelayBetweenCharsMs": "0.0000",
    "LaserSwitch-Blanking Mode": "On",
    "Andor1-CCDTemperature Help": "Wait for temperature to stabilize before acquisition.",
    "Andor1-BaselineClamp": "Enabled",
    "COM9-BaudRate": "57600",
    "ASI XYStage-Wait_Cycles": "0",
    "TINosePiece-Label": "2-ApoTIRF 100x na 1.49",
    "COM5-Verbose": "1",
    "COM7-StopBits": "1",
    "Andor2-CCDTemperature Help": "Wait for temperature to stabilize before acquisition.",
    "COM8-DelayBetweenCharsMs": "0.0000",
    "LaserSwitch-Input Trigger Edge": "Falling",
    "TIPFSStatus-Name": "TIPFSStatus",
    "dia shutter-Controller Info": "10-3WA-25WB-25WC-NCSA-IQSB-",
    "ASI XYStage-Error-E(nm)": "400.0000",
    "IntensiLight-Description": "Nikon IntensiLight Shutter adapter",
    "emission wheel-ClosedPosition": "",
    "COM8-AnswerTimeout": "500.0000",
    "TIFilterBlock1-ExtraDelayMs": "0.0000",
    "TINosePiece-State": "1",
    "Multi Camera-TransposeXY": "0",
    "TIScope-SoftwareVersion": "4.4.1.714",
    "ImageFlipper-Rotation": 180,
    "epi wheel-Description": "Sutter Lambda filter wheel adapter",
    "Andor2-VerticalClockVoltage": "Normal",
    "Andor2-Gain": "1000",
    "TILightPath-State": "1",
    "Andor2-Trigger": "Software",
    "UUID": "a55b940d-309b-4bc7-a5c0-d066095b01b7",
    "ASI XYStage-TransposeMirrorY": "0",
    "Andor2-ReadoutTime": "20.9001",
    "Andor1-Output_Amplifier": "Electron Multiplying",
    "ASI XYStage-TransposeMirrorX": "0",
    "Core-Camera": "Multi Camera",
    "Andor1-CountConvertWavelength": "0.0000",
    "Core-SLM": "",
    "dia shutter-Description": "Sutter Lambda shutter adapter",
    "emission wheel-State": "5",
    "LaserSwitch-TTL0": "0",
    "LaserSwitch-TTL1": "0",
    "Multi Camera-Physical Camera 3": "Undefined",
    "Andor2-TransposeXY": "0",
    "epi wheel-Port": "COM5",
    "LaserSwitch-TTL4": "0",
    "LaserSwitch-TTL5": "0",
    "TIPFSStatus-State": "On",
    "LaserSwitch-TTL2": "0",
    "LaserSwitch-TTL3": "1",
    "Andor1-Advanced | Snap Image Timing Mode": "Delay for Exposure",
    "Andor1-Binning": "1",
    "Andor2-Output_Amplifier": "Electron Multiplying",
    "LaserSwitch-TTL6": "0",
    "LaserSwitch-TTL7": "0",
    "LaserSwitch-Sequence": "Off",
    "Core-ChannelGroup": "TIRF Multi-Cam",
    "PositionIndex": 0,
    "WaitInterval": 2000,
    "TIFilterBlock1-Name": "TIFilterBlock1",
    "Andor1-Shutter (Internal)": "Open",
    "TINosePiece-ExtraDelayMs": "0.0000",
    "PixelSizeUm": 0,
    "ASI XYStage-StepSizeX_um": "0.0100",
    "TIScope-FirmwareVersion": "Ti-E V4.11",
    "COM9-StopBits": "1",
    "Source": "Multi Camera",
    "COM9-Name": "COM9",
    "Andor2-Description": "Andor camera adapter",
    "COM4-StopBits": "1",
    "Andor1-Advanced | Snap Image Additional Delay (ms)": "0",
    "Andor2-VerticalSpeed": "3.30",
    "ImageFlipper-Mirror": "On",
    "emission wheel-Port": "COM5",
    "COM4-DataBits": "8",
    "TIPFSStatus-Status": "Locked in focus",
    "Andor1-TransposeCorrection": "0",
    "Andor2-Region of Interest": "Full Image",
    "Andor1-ActualInterval-ms": "104.93 (minimum)",
    "TITIRF-Name": "TITIRF",
    "ASI XYStage-FinishError-PCROS(nm)": "24.0000",
    "COM5-DataBits": "8",
    "Binning": "1",
    "Andor1-CoolerMode": "Fan off at shutdown",
    "LaserSwitch-Timed Output Mode": "Off",
    "epi wheel-Name": "Wheel-A",
    "Andor2-TimeOut": "10000",
    "Andor1-TimeOut": "10000",
    "dia shutter-NDSetting": "1",
    "COM4-DelayBetweenCharsMs": "0.0000",
    "COM5-Parity": "None",
    "COM5-Description": "Serial port driver (boost:asio)",
    "LaserShutter-Name": "Shutter",
    "Andor1-Shutter (External)": "Open",
    "COM9-Verbose": "0",
    "ASI XYStage-MotorOnOff": "On",
    "COM4-Description": "Serial port driver (boost:asio)",
    "COM8-Verbose": "1",
    "Multi Camera-Physical Camera 1": "Andor1",
    "Multi Camera-Physical Camera 2": "Andor2",
    "XPositionUm": -14878.7,
    "LaserSwitch-Repeat Timed Pattern": "0",
    "epi wheel-Delay_ms": "0.0000",
    "COM6-DataBits": "8",
    "Andor1-CountConvert": "Counts",
    "TIZDrive-Tolerance": "0",
    "FileName": "MCC 647 1 mW SP 488 0.5 mW SP 400 ms exp 488 100 gain _3_MMStack.ome.tif",
    "ASI XYStage-Version": "Version: USB-9.0h ",
    "Andor1-CCDTemperatureSetPoint": "-70",
    "IntensiLight-Port": "COM7",
    "TITIRF-Position": "19435",
    "Core-Galvo": "Undefined",
    "Andor2-Camera": "| iXon Ultra | DU897_BV | 7885 |",
    "Position": "Default",
    "COM9-Handshaking": "Off",
    "COM8-BaudRate": "9600",
    "COM8-Handshaking": "Off",
    "CameraChannelIndex": 1,
    "SliceIndex": 0,
    "ZPositionUm": 75.425,
    "Andor1-Description": "Andor camera adapter",
    "emission wheel-Delay_ms": "0.0000",
    "Core-Focus": "TIPFSOffset",
    "Andor2-CountConvertWavelength": "0.0000",
    "Channel": "488+640dual Multi-Cam-Andor2",
    "Andor2-Isolated Crop Mode": "Off",
    "TIPFSStatus-FullFocusWaitAfterLockMs": "0.0000",
    "epi wheel-State": "0",
    "ESioController-Version": "ESImaging AOTF Controller",
    "Andor2-BaselineClamp": "Enabled",
    "Andor1-PixelType": "16bit",
    "COM5-Name": "COM5",
    "IntensiLight-State": "0",
    "FrameIndex": 21,
    "ESioController-Name": "ESioController",
    "COM6-BaudRate": "9600",
    "COM6-Description": "Serial port driver (boost:asio)",
    "COM8-Name": "COM8",
    "emission wheel-Description": "Sutter Lambda filter wheel adapter",
    "Andor1-ReadoutMode": "17.000 MHz",
    "Andor2-Shutter Opening Time": "27",
    "LaserSwitch-Stimulus State": "0",
    "ASI XYStage-Backlash-B": "0.0400",
    "Camera": "Andor2",
    "TIZDrive-Speed": "1",
    "COM4-Parity": "None",
    "Core-ImageProcessor": "",
    "LaserSwitch-Strobe Duration uS": "10000",
    "dia shutter-Mode": "Fast",
    "LaserSwitch-Label": "Lasers 488+640",
    "TIPFSOffset-Position": "75.424999999999997",
    "emission wheel-Name": "Wheel-B",
    "COM7-Description": "Serial port driver (boost:asio)",
    "Andor2-Shutter (Internal)": "Open",
    "Core-AutoShutter": "1",
    "COM7-DelayBetweenCharsMs": "0.0000",
    "Andor1-Gain": "100",
    "ASI XYStage-Speed-S": "5.7459",
    "TILightPath-Label": "Left100",
    "dia shutter-Port": "COM5",
    "NextFrame": 22,
    "TILightPath-Name": "TILightPath",
    "Core-XYStage": "ASI XYStage",
    "COM9-Parity": "None",
    "Andor2-KeepCleanTime": "3.6999",
    "COM8-Parity": "None",
    "Andor1-FanMode": "Full",
    "COM6-StopBits": "1",
    "Time": "2016-03-16 23:58:37 -0700",
    "LaserSwitch-Name": "Switch",
    "COM7-Verbose": "1",
    "Andor2-PixelType": "16bit",
    "epi wheel-ClosedPosition": "",
    "COM9-Description": "Serial port driver (boost:asio)",
    "epi wheel-Label": "blocked0",
    "Andor2-OptAcquireMode Description": "",
    "COM4-Name": "COM4",
    "Andor2-SpuriousNoiseFilterThreshold": "0.0000",
    "Andor2-1. Camera Information : | Type | Model | Serial No. |": "| iXon Ultra | DU897_BV | 7885 |",
    "COM4-BaudRate": "9600",
    "Core-AutoFocus": "TIPFSStatus",
    "TIPFSOffset-Name": "TIPFSOffset",
    "Andor1-SpuriousNoiseFilterDescription": "Spurious Noise Filter is Off",
    "TIScope-DeviceIndex": "1",
    "Andor1-ReadoutTime": "20.9556",
    "BitDepth": 16,
    "TIFilterBlock1-State": "4",
    "Slice": 0,
    "COM6-Verbose": "1",
    "COM4-Verbose": "1",
    "Andor1-FrameTransfer Help": "Should only turn on FrameTransfer if using Burst or Live mode.",
    "LaserSwitch-State": "8",
    "Andor2-EMSwitch": "On",
    "COM9-DataBits": "8",
    "Andor1-KeepCleanTime": "3.9744",
    "TINosePiece-Name": "TINosePiece",
    "TIScope-DriverVersion": "micusb.sys 2.0.5.1",
    "ChannelIndex": 1,
    "Core-Shutter": "LaserShutter",
    "TIZDrive-Name": "TIZDrive",
    "Multi Camera-TransposeCorrection": "0",
    "COM7-BaudRate": "9600",
    "Andor1-SpuriousNoiseFilterThreshold": "0.0000",
    "Andor1-Exposure": "80.0000",
    "emission wheel-Busy": "0",
    "Core-TimeoutMs": "5000",
    "IntensiLight-Name": "IntensiLightShutter",
    "ElapsedTime-ms": 43883,
    "ASI XYStage-Port": "COM8",
    "TIPFSStatus-FullFocusTimeoutMs": "5000.0000",
    "ASI XYStage-OverShoot(um)": "0.0000",
    "Andor1-Isolated Crop Mode": "Off",
    "Multi Camera-Name": "Multi Camera",
    "LaserSwitch-Strobe": "Off",
    "Andor1-FrameTransfer": "Off",
    "Frame": 21,
    "Andor1-CCDTemperature": "-70",
    "Width": 512,
    "Multi Camera-Binning": "1",
    "ASI XYStage-StepSizeY_um": "0.0100",
    "TITIRF-Mirror": "In",
    "COM5-Handshaking": "Off",
    "Andor1-VerticalClockVoltage": "Normal",
    "PositionName": null,
    "emission wheel-Speed": "3",
    "COM9-AnswerTimeout": "500.0000",
    "Andor1-Region of Interest": "Full Image",
    "Andor2-CCDTemperatureSetPoint": "-70",
    "Height": 512,
    "Andor2-TransposeCorrection": "0",
    "COM6-Handshaking": "Off",
    "COM8-DataBits": "8",
    "LaserSwitch-Exposure (ms)": "0",
    "dia shutter-State": "0",
    "Andor2-OptAcquireMode": "",
    "LaserShutter-OnOff": "0",
    "COM5-DelayBetweenCharsMs": "0.0000",
    "TIScope-DeviceAddress": "USB_DEVICE(1)",
    "dia shutter-Name": "Shutter-A",
    "Andor1-Shutter Opening Time": "27",
    "Andor1-VerticalSpeed": "3.30",
    "COM4-Handshaking": "Off",
    "ASI XYStage-JoyStick Reverse": "Off",
    "PixelType": "GRAY16",
    "TILightPath-ExtraDelayMs": "0.0000",
    "Andor2-SpuriousNoiseFilterDescription": "Spurious Noise Filter is Off",
    "COM4-AnswerTimeout": "500.0000",
    "COM7-Name": "COM7",
    "COM8-StopBits": "1",
    "COM7-DataBits": "8",
    "YPositionUm": 415.2,
    "Multi Camera-TransposeMirrorY": "0",
    "COM6-AnswerTimeout": "500.0000",
    "Multi Camera-TransposeMirrorX": "0",
    "Andor2-FrameTransfer Help": "Should only turn on FrameTransfer if using Burst or Live mode.",
    "Andor2-CoolerMode": "Fan off at shutdown",
    "Andor2-Shutter Closing Time": "27",
    "Andor2-CCDTemperature": "-70",
    "LaserSwitch-Description": "ESImaging Controller TTL outputs driver",
    "Andor1-Pre-Amp-Gain": "Gain 3",
    "COM8-Description": "Serial port driver (boost:asio)",
    "COM6-Name": "COM6",
    "Andor1-1. Camera Information : | Type | Model | Serial No. |": "| iXon Ultra | DU897_BV | 7762 |",
    "Andor1-Shutter Closing Time": "27"
  },
  "FrameKey-22-0-0": {
    "epi wheel-Busy": "0",
    "Andor1-OptAcquireMode Description": "",
    "ASI XYStage-JoyStick Slow Speed": "5",
    "Core-Initialize": "1",
    "Multi Camera-Description": "Combines multiple cameras into a single camera",
    "epi wheel-Speed": "3",
    "Andor2-Advanced | Snap Image Additional Delay (ms)": "0",
    "COM7-AnswerTimeout": "2500.0000",
    "Andor2-SpuriousNoiseFilter": "None",
    "COM7-Handshaking": "Off",
    "Andor2-Pre-Amp-Gain": "Gain 3",
    "TIFilterBlock1-Label": "dual 488/647",
    "Andor1-OptAcquireMode": "",
    "ASI XYStage-Maximum Speed (Do Not Change)": "7.5000",
    "Andor2-ReadoutMode": "17.000 MHz",
    "ROI": "0-0-512-512",
    "Andor2-FanMode": "Full",
    "Andor2-TransposeMirrorX": "0",
    "Andor2-TransposeMirrorY": "0",
    "COM5-AnswerTimeout": "500.0000",
    "ASI XYStage-Description": "ASI XY stage driver adapter",
    "COM5-StopBits": "1",
    "Andor1-TransposeMirrorY": "0",
    "Andor1-TransposeMirrorX": "0",
    "Andor2-Advanced | Snap Image Timing Mode": "Delay for Exposure",
    "LaserSwitch-Stimulus": "Off",
    "SlicePosition": null,
    "IntensiLight-Version": "V1.00",
    "Exposure-ms": 400,
    "Andor1-TransposeXY": "0",
    "COM6-DelayBetweenCharsMs": "0.0000",
    "Andor2-Exposure": "80.0000",
    "Andor1-Camera": "| iXon Ultra | DU897_BV | 7762 |",
    "Andor2-Shutter (External)": "Open",
    "ASI XYStage-Name": "XYStage",
    "COM6-Parity": "None",
    "LaserSwitch-Output Trigger Polarity": "Active High",
    "LaserSwitch-Stimulus Frequency": "0",
    "LaserShutter-Description": "ESI-AOTF shutter driver",
    "ASI XYStage-JoyStick Fast Speed": "60",
    "emission wheel-Label": "empty5",
    "COM7-Parity": "None",
    "IntensiLight-ND": "32",
    "LaserSwitch-Trigger Mode": "Input",
    "ESioController-Port": "COM9",
    "Andor2-FrameTransfer": "On",
    "Andor1-Trigger": "External",
    "Andor2-Binning": "1",
    "LaserSwitch-Delay (ms)": "0",
    "AxisPositions": null,
    "COM5-BaudRate": "9600",
    "Andor2-CountConvert": "Counts",
    "Andor2-ActualInterval-ms": "80.00",
    "Andor1-SpuriousNoiseFilter": "None",
    "Andor1-EMSwitch": "On",
    "COM9-DelayBetweenCharsMs": "0.0000",
    "LaserSwitch-Blanking Mode": "On",
    "Andor1-CCDTemperature Help": "Wait for temperature to stabilize before acquisition.",
    "Andor1-BaselineClamp": "Enabled",
    "COM9-BaudRate": "57600",
    "ASI XYStage-Wait_Cycles": "0",
    "TINosePiece-Label": "2-ApoTIRF 100x na 1.49",
    "COM5-Verbose": "1",
    "COM7-StopBits": "1",
    "Andor2-CCDTemperature Help": "Wait for temperature to stabilize before acquisition.",
    "COM8-DelayBetweenCharsMs": "0.0000",
    "LaserSwitch-Input Trigger Edge": "Falling",
    "TIPFSStatus-Name": "TIPFSStatus",
    "dia shutter-Controller Info": "10-3WA-25WB-25WC-NCSA-IQSB-",
    "ASI XYStage-Error-E(nm)": "400.0000",
    "IntensiLight-Description": "Nikon IntensiLight Shutter adapter",
    "emission wheel-ClosedPosition": "",
    "COM8-AnswerTimeout": "500.0000",
    "TIFilterBlock1-ExtraDelayMs": "0.0000",
    "TINosePiece-State": "1",
    "Multi Camera-TransposeXY": "0",
    "TIScope-SoftwareVersion": "4.4.1.714",
    "epi wheel-Description": "Sutter Lambda filter wheel adapter",
    "Andor2-VerticalClockVoltage": "Normal",
    "Andor2-Gain": "1000",
    "TILightPath-State": "1",
    "Andor2-Trigger": "Software",
    "UUID": "b72e06e8-4992-486b-af05-e5ec3dc262c3",
    "ASI XYStage-TransposeMirrorY": "0",
    "Andor2-ReadoutTime": "20.9001",
    "Andor1-Output_Amplifier": "Electron Multiplying",
    "ASI XYStage-TransposeMirrorX": "0",
    "Core-Camera": "Multi Camera",
    "Andor1-CountConvertWavelength": "0.0000",
    "Core-SLM": "",
    "dia shutter-Description": "Sutter Lambda shutter adapter",
    "emission wheel-State": "5",
    "LaserSwitch-TTL0": "0",
    "LaserSwitch-TTL1": "0",
    "Multi Camera-Physical Camera 3": "Undefined",
    "Andor2-TransposeXY": "0",
    "epi wheel-Port": "COM5",
    "LaserSwitch-TTL4": "0",
    "LaserSwitch-TTL5": "0",
    "TIPFSStatus-State": "On",
    "LaserSwitch-TTL2": "0",
    "LaserSwitch-TTL3": "1",
    "Andor1-Advanced | Snap Image Timing Mode": "Delay for Exposure",
    "Andor1-Binning": "1",
    "Andor2-Output_Amplifier": "Electron Multiplying",
    "LaserSwitch-TTL6": "0",
    "LaserSwitch-TTL7": "0",
    "LaserSwitch-Sequence": "Off",
    "Core-ChannelGroup": "TIRF Multi-Cam",
    "PositionIndex": 0,
    "WaitInterval": 2000,
    "TIFilterBlock1-Name": "TIFilterBlock1",
    "Andor1-Shutter (Internal)": "Open",
    "TINosePiece-ExtraDelayMs": "0.0000",
    "PixelSizeUm": 0,
    "ASI XYStage-StepSizeX_um": "0.0100",
    "TIScope-FirmwareVersion": "Ti-E V4.11",
    "COM9-StopBits": "1",
    "Source": "Multi Camera",
    "COM9-Name": "COM9",
    "Andor2-Description": "Andor camera adapter",
    "COM4-StopBits": "1",
    "Andor1-Advanced | Snap Image Additional Delay (ms)": "0",
    "Andor2-VerticalSpeed": "3.30",
    "emission wheel-Port": "COM5",
    "COM4-DataBits": "8",
    "TIPFSStatus-Status": "Locked in focus",
    "Andor1-TransposeCorrection": "0",
    "Andor2-Region of Interest": "Full Image",
    "Andor1-ActualInterval-ms": "104.93 (minimum)",
    "TITIRF-Name": "TITIRF",
    "ASI XYStage-FinishError-PCROS(nm)": "24.0000",
    "COM5-DataBits": "8",
    "Binning": "1",
    "Andor1-CoolerMode": "Fan off at shutdown",
    "LaserSwitch-Timed Output Mode": "Off",
    "epi wheel-Name": "Wheel-A",
    "Andor2-TimeOut": "10000",
    "Andor1-TimeOut": "10000",
    "dia shutter-NDSetting": "1",
    "COM4-DelayBetweenCharsMs": "0.0000",
    "COM5-Parity": "None",
    "COM5-Description": "Serial port driver (boost:asio)",
    "LaserShutter-Name": "Shutter",
    "Andor1-Shutter (External)": "Open",
    "COM9-Verbose": "0",
    "ASI XYStage-MotorOnOff": "On",
    "COM4-Description": "Serial port driver (boost:asio)",
    "COM8-Verbose": "1",
    "Multi Camera-Physical Camera 1": "Andor1",
    "Multi Camera-Physical Camera 2": "Andor2",
    "XPositionUm": -14878.7,
    "LaserSwitch-Repeat Timed Pattern": "0",
    "epi wheel-Delay_ms": "0.0000",
    "COM6-DataBits": "8",
    "Andor1-CountConvert": "Counts",
    "TIZDrive-Tolerance": "0",
    "FileName": "MCC 647 1 mW SP 488 0.5 mW SP 400 ms exp 488 100 gain _3_MMStack.ome.tif",
    "ASI XYStage-Version": "Version: USB-9.0h ",
    "Andor1-CCDTemperatureSetPoint": "-70",
    "IntensiLight-Port": "COM7",
    "TITIRF-Position": "19435",
    "Core-Galvo": "Undefined",
    "Andor2-Camera": "| iXon Ultra | DU897_BV | 7885 |",
    "Position": "Default",
    "COM9-Handshaking": "Off",
    "COM8-BaudRate": "9600",
    "COM8-Handshaking": "Off",
    "CameraChannelIndex": 0,
    "SliceIndex": 0,
    "ZPositionUm": 75.425,
    "Andor1-Description": "Andor camera adapter",
    "emission wheel-Delay_ms": "0.0000",
    "Core-Focus": "TIPFSOffset",
    "Andor2-CountConvertWavelength": "0.0000",
    "Channel": "488+640dual Multi-Cam-Andor1",
    "Andor2-Isolated Crop Mode": "Off",
    "TIPFSStatus-FullFocusWaitAfterLockMs": "0.0000",
    "epi wheel-State": "0",
    "ESioController-Version": "ESImaging AOTF Controller",
    "Andor2-BaselineClamp": "Enabled",
    "Andor1-PixelType": "16bit",
    "COM5-Name": "COM5",
    "IntensiLight-State": "0",
    "FrameIndex": 22,
    "ESioController-Name": "ESioController",
    "COM6-BaudRate": "9600",
    "COM6-Description": "Serial port driver (boost:asio)",
    "COM8-Name": "COM8",
    "emission wheel-Description": "Sutter Lambda filter wheel adapter",
    "Andor1-ReadoutMode": "17.000 MHz",
    "Andor2-Shutter Opening Time": "27",
    "LaserSwitch-Stimulus State": "0",
    "ASI XYStage-Backlash-B": "0.0400",
    "Camera": "Andor1",
    "TIZDrive-Speed": "1",
    "COM4-Parity": "None",
    "Core-ImageProcessor": "",
    "LaserSwitch-Strobe Duration uS": "10000",
    "dia shutter-Mode": "Fast",
    "LaserSwitch-Label": "Lasers 488+640",
    "TIPFSOffset-Position": "75.424999999999997",
    "emission wheel-Name": "Wheel-B",
    "COM7-Description": "Serial port driver (boost:asio)",
    "Andor2-Shutter (Internal)": "Open",
    "Core-AutoShutter": "1",
    "COM7-DelayBetweenCharsMs": "0.0000",
    "Andor1-Gain": "100",
    "ASI XYStage-Speed-S": "5.7459",
    "TILightPath-Label": "Left100",
    "dia shutter-Port": "COM5",
    "NextFrame": 23,
    "TILightPath-Name": "TILightPath",
    "Core-XYStage": "ASI XYStage",
    "COM9-Parity": "None",
    "Andor2-KeepCleanTime": "3.6999",
    "COM8-Parity": "None",
    "Andor1-FanMode": "Full",
    "COM6-StopBits": "1",
    "Time": "2016-03-16 23:58:39 -0700",
    "LaserSwitch-Name": "Switch",
    "COM7-Verbose": "1",
    "Andor2-PixelType": "16bit",
    "epi wheel-ClosedPosition": "",
    "COM9-Description": "Serial port driver (boost:asio)",
    "epi wheel-Label": "blocked0",
    "Andor2-OptAcquireMode Description": "",
    "COM4-Name": "COM4",
    "Andor2-SpuriousNoiseFilterThreshold": "0.0000",
    "Andor2-1. Camera Information : | Type | Model | Serial No. |": "| iXon Ultra | DU897_BV | 7885 |",
    "COM4-BaudRate": "9600",
    "Core-AutoFocus": "TIPFSStatus",
    "TIPFSOffset-Name": "TIPFSOffset",
    "Andor1-SpuriousNoiseFilterDescription": "Spurious Noise Filter is Off",
    "TIScope-DeviceIndex": "1",
    "Andor1-ReadoutTime": "20.9556",
    "BitDepth": 16,
    "TIFilterBlock1-State": "4",
    "Slice": 0,
    "COM6-Verbose": "1",
    "COM4-Verbose": "1",
    "Andor1-FrameTransfer Help": "Should only turn on FrameTransfer if using Burst or Live mode.",
    "LaserSwitch-State": "8",
    "Andor2-EMSwitch": "On",
    "COM9-DataBits": "8",
    "Andor1-KeepCleanTime": "3.9744",
    "TINosePiece-Name": "TINosePiece",
    "TIScope-DriverVersion": "micusb.sys 2.0.5.1",
    "ChannelIndex": 0,
    "Core-Shutter": "LaserShutter",
    "TIZDrive-Name": "TIZDrive",
    "Multi Camera-TransposeCorrection": "0",
    "COM7-BaudRate": "9600",
    "Andor1-SpuriousNoiseFilterThreshold": "0.0000",
    "Andor1-Exposure": "80.0000",
    "emission wheel-Busy": "0",
    "Core-TimeoutMs": "5000",
    "IntensiLight-Name": "IntensiLightShutter",
    "ElapsedTime-ms": 45888,
    "ASI XYStage-Port": "COM8",
    "TIPFSStatus-FullFocusTimeoutMs": "5000.0000",
    "ASI XYStage-OverShoot(um)": "0.0000",
    "Andor1-Isolated Crop Mode": "Off",
    "Multi Camera-Name": "Multi Camera",
    "LaserSwitch-Strobe": "Off",
    "Andor1-FrameTransfer": "Off",
    "Frame": 22,
    "Andor1-CCDTemperature": "-70",
    "Width": 512,
    "Multi Camera-Binning": "1",
    "ASI XYStage-StepSizeY_um": "0.0100",
    "TITIRF-Mirror": "In",
    "COM5-Handshaking": "Off",
    "Andor1-VerticalClockVoltage": "Normal",
    "PositionName": null,
    "emission wheel-Speed": "3",
    "COM9-AnswerTimeout": "500.0000",
    "Andor1-Region of Interest": "Full Image",
    "Andor2-CCDTemperatureSetPoint": "-70",
    "Height": 512,
    "Andor2-TransposeCorrection": "0",
    "COM6-Handshaking": "Off",
    "COM8-DataBits": "8",
    "LaserSwitch-Exposure (ms)": "0",
    "dia shutter-State": "0",
    "Andor2-OptAcquireMode": "",
    "LaserShutter-OnOff": "0",
    "COM5-DelayBetweenCharsMs": "0.0000",
    "TIScope-DeviceAddress": "USB_DEVICE(1)",
    "dia shutter-Name": "Shutter-A",
    "Andor1-Shutter Opening Time": "27",
    "Andor1-VerticalSpeed": "3.30",
    "COM4-Handshaking": "Off",
    "ASI XYStage-JoyStick Reverse": "Off",
    "PixelType": "GRAY16",
    "TILightPath-ExtraDelayMs": "0.0000",
    "Andor2-SpuriousNoiseFilterDescription": "Spurious Noise Filter is Off",
    "COM4-AnswerTimeout": "500.0000",
    "COM7-Name": "COM7",
    "COM8-StopBits": "1",
    "COM7-DataBits": "8",
    "YPositionUm": 415.2,
    "Multi Camera-TransposeMirrorY": "0",
    "COM6-AnswerTimeout": "500.0000",
    "Multi Camera-TransposeMirrorX": "0",
    "Andor2-FrameTransfer Help": "Should only turn on FrameTransfer if using Burst or Live mode.",
    "Andor2-CoolerMode": "Fan off at shutdown",
    "Andor2-Shutter Closing Time": "27",
    "Andor2-CCDTemperature": "-70",
    "LaserSwitch-Description": "ESImaging Controller TTL outputs driver",
    "Andor1-Pre-Amp-Gain": "Gain 3",
    "COM8-Description": "Serial port driver (boost:asio)",
    "COM6-Name": "COM6",
    "Andor1-1. Camera Information : | Type | Model | Serial No. |": "| iXon Ultra | DU897_BV | 7762 |",
    "Andor1-Shutter Closing Time": "27"
  },
  "FrameKey-22-1-0": {
    "epi wheel-Busy": "0",
    "Andor1-OptAcquireMode Description": "",
    "ASI XYStage-JoyStick Slow Speed": "5",
    "Core-Initialize": "1",
    "Multi Camera-Description": "Combines multiple cameras into a single camera",
    "epi wheel-Speed": "3",
    "Andor2-Advanced | Snap Image Additional Delay (ms)": "0",
    "COM7-AnswerTimeout": "2500.0000",
    "Andor2-SpuriousNoiseFilter": "None",
    "COM7-Handshaking": "Off",
    "Andor2-Pre-Amp-Gain": "Gain 3",
    "TIFilterBlock1-Label": "dual 488/647",
    "Andor1-OptAcquireMode": "",
    "ASI XYStage-Maximum Speed (Do Not Change)": "7.5000",
    "Andor2-ReadoutMode": "17.000 MHz",
    "ROI": "0-0-512-512",
    "Andor2-FanMode": "Full",
    "Andor2-TransposeMirrorX": "0",
    "Andor2-TransposeMirrorY": "0",
    "COM5-AnswerTimeout": "500.0000",
    "ASI XYStage-Description": "ASI XY stage driver adapter",
    "COM5-StopBits": "1",
    "Andor1-TransposeMirrorY": "0",
    "Andor1-TransposeMirrorX": "0",
    "Andor2-Advanced | Snap Image Timing Mode": "Delay for Exposure",
    "LaserSwitch-Stimulus": "Off",
    "SlicePosition": null,
    "IntensiLight-Version": "V1.00",
    "Exposure-ms": 400,
    "Andor1-TransposeXY": "0",
    "COM6-DelayBetweenCharsMs": "0.0000",
    "Andor2-Exposure": "80.0000",
    "Andor1-Camera": "| iXon Ultra | DU897_BV | 7762 |",
    "Andor2-Shutter (External)": "Open",
    "ASI XYStage-Name": "XYStage",
    "COM6-Parity": "None",
    "LaserSwitch-Output Trigger Polarity": "Active High",
    "LaserSwitch-Stimulus Frequency": "0",
    "LaserShutter-Description": "ESI-AOTF shutter driver",
    "ASI XYStage-JoyStick Fast Speed": "60",
    "emission wheel-Label": "empty5",
    "COM7-Parity": "None",
    "IntensiLight-ND": "32",
    "LaserSwitch-Trigger Mode": "Input",
    "ESioController-Port": "COM9",
    "Andor2-FrameTransfer": "On",
    "Andor1-Trigger": "External",
    "Andor2-Binning": "1",
    "LaserSwitch-Delay (ms)": "0",
    "AxisPositions": null,
    "COM5-BaudRate": "9600",
    "Andor2-CountConvert": "Counts",
    "Andor2-ActualInterval-ms": "80.00",
    "Andor1-SpuriousNoiseFilter": "None",
    "Andor1-EMSwitch": "On",
    "COM9-DelayBetweenCharsMs": "0.0000",
    "LaserSwitch-Blanking Mode": "On",
    "Andor1-CCDTemperature Help": "Wait for temperature to stabilize before acquisition.",
    "Andor1-BaselineClamp": "Enabled",
    "COM9-BaudRate": "57600",
    "ASI XYStage-Wait_Cycles": "0",
    "TINosePiece-Label": "2-ApoTIRF 100x na 1.49",
    "COM5-Verbose": "1",
    "COM7-StopBits": "1",
    "Andor2-CCDTemperature Help": "Wait for temperature to stabilize before acquisition.",
    "COM8-DelayBetweenCharsMs": "0.0000",
    "LaserSwitch-Input Trigger Edge": "Falling",
    "TIPFSStatus-Name": "TIPFSStatus",
    "dia shutter-Controller Info": "10-3WA-25WB-25WC-NCSA-IQSB-",
    "ASI XYStage-Error-E(nm)": "400.0000",
    "IntensiLight-Description": "Nikon IntensiLight Shutter adapter",
    "emission wheel-ClosedPosition": "",
    "COM8-AnswerTimeout": "500.0000",
    "TIFilterBlock1-ExtraDelayMs": "0.0000",
    "TINosePiece-State": "1",
    "Multi Camera-TransposeXY": "0",
    "TIScope-SoftwareVersion": "4.4.1.714",
    "ImageFlipper-Rotation": 180,
    "epi wheel-Description": "Sutter Lambda filter wheel adapter",
    "Andor2-VerticalClockVoltage": "Normal",
    "Andor2-Gain": "1000",
    "TILightPath-State": "1",
    "Andor2-Trigger": "Software",
    "UUID": "48fc053a-eb93-4184-9e41-f2a792b962c0",
    "ASI XYStage-TransposeMirrorY": "0",
    "Andor2-ReadoutTime": "20.9001",
    "Andor1-Output_Amplifier": "Electron Multiplying",
    "ASI XYStage-TransposeMirrorX": "0",
    "Core-Camera": "Multi Camera",
    "Andor1-CountConvertWavelength": "0.0000",
    "Core-SLM": "",
    "dia shutter-Description": "Sutter Lambda shutter adapter",
    "emission wheel-State": "5",
    "LaserSwitch-TTL0": "0",
    "LaserSwitch-TTL1": "0",
    "Multi Camera-Physical Camera 3": "Undefined",
    "Andor2-TransposeXY": "0",
    "epi wheel-Port": "COM5",
    "LaserSwitch-TTL4": "0",
    "LaserSwitch-TTL5": "0",
    "TIPFSStatus-State": "On",
    "LaserSwitch-TTL2": "0",
    "LaserSwitch-TTL3": "1",
    "Andor1-Advanced | Snap Image Timing Mode": "Delay for Exposure",
    "Andor1-Binning": "1",
    "Andor2-Output_Amplifier": "Electron Multiplying",
    "LaserSwitch-TTL6": "0",
    "LaserSwitch-TTL7": "0",
    "LaserSwitch-Sequence": "Off",
    "Core-ChannelGroup": "TIRF Multi-Cam",
    "PositionIndex": 0,
    "WaitInterval": 2000,
    "TIFilterBlock1-Name": "TIFilterBlock1",
    "Andor1-Shutter (Internal)": "Open",
    "TINosePiece-ExtraDelayMs": "0.0000",
    "PixelSizeUm": 0,
    "ASI XYStage-StepSizeX_um": "0.0100",
    "TIScope-FirmwareVersion": "Ti-E V4.11",
    "COM9-StopBits": "1",
    "Source": "Multi Camera",
    "COM9-Name": "COM9",
    "Andor2-Description": "Andor camera adapter",
    "COM4-StopBits": "1",
    "Andor1-Advanced | Snap Image Additional Delay (ms)": "0",
    "Andor2-VerticalSpeed": "3.30",
    "ImageFlipper-Mirror": "On",
    "emission wheel-Port": "COM5",
    "COM4-DataBits": "8",
    "TIPFSStatus-Status": "Locked in focus",
    "Andor1-TransposeCorrection": "0",
    "Andor2-Region of Interest": "Full Image",
    "Andor1-ActualInterval-ms": "104.93 (minimum)",
    "TITIRF-Name": "TITIRF",
    "ASI XYStage-FinishError-PCROS(nm)": "24.0000",
    "COM5-DataBits": "8",
    "Binning": "1",
    "Andor1-CoolerMode": "Fan off at shutdown",
    "LaserSwitch-Timed Output Mode": "Off",
    "epi wheel-Name": "Wheel-A",
    "Andor2-TimeOut": "10000",
    "Andor1-TimeOut": "10000",
    "dia shutter-NDSetting": "1",
    "COM4-DelayBetweenCharsMs": "0.0000",
    "COM5-Parity": "None",
    "COM5-Description": "Serial port driver (boost:asio)",
    "LaserShutter-Name": "Shutter",
    "Andor1-Shutter (External)": "Open",
    "COM9-Verbose": "0",
    "ASI XYStage-MotorOnOff": "On",
    "COM4-Description": "Serial port driver (boost:asio)",
    "COM8-Verbose": "1",
    "Multi Camera-Physical Camera 1": "Andor1",
    "Multi Camera-Physical Camera 2": "Andor2",
    "XPositionUm": -14878.7,
    "LaserSwitch-Repeat Timed Pattern": "0",
    "epi wheel-Delay_ms": "0.0000",
    "COM6-DataBits": "8",
    "Andor1-CountConvert": "Counts",
    "TIZDrive-Tolerance": "0",
    "FileName": "MCC 647 1 mW SP 488 0.5 mW SP 400 ms exp 488 100 gain _3_MMStack.ome.tif",
    "ASI XYStage-Version": "Version: USB-9.0h ",
    "Andor1-CCDTemperatureSetPoint": "-70",
    "IntensiLight-Port": "COM7",
    "TITIRF-Position": "19435",
    "Core-Galvo": "Undefined",
    "Andor2-Camera": "| iXon Ultra | DU897_BV | 7885 |",
    "Position": "Default",
    "COM9-Handshaking": "Off",
    "COM8-BaudRate": "9600",
    "COM8-Handshaking": "Off",
    "CameraChannelIndex": 1,
    "SliceIndex": 0,
    "ZPositionUm": 75.425,
    "Andor1-Description": "Andor camera adapter",
    "emission wheel-Delay_ms": "0.0000",
    "Core-Focus": "TIPFSOffset",
    "Andor2-CountConvertWavelength": "0.0000",
    "Channel": "488+640dual Multi-Cam-Andor2",
    "Andor2-Isolated Crop Mode": "Off",
    "TIPFSStatus-FullFocusWaitAfterLockMs": "0.0000",
    "epi wheel-State": "0",
    "ESioController-Version": "ESImaging AOTF Controller",
    "Andor2-BaselineClamp": "Enabled",
    "Andor1-PixelType": "16bit",
    "COM5-Name": "COM5",
    "IntensiLight-State": "0",
    "FrameIndex": 22,
    "ESioController-Name": "ESioController",
    "COM6-BaudRate": "9600",
    "COM6-Description": "Serial port driver (boost:asio)",
    "COM8-Name": "COM8",
    "emission wheel-Description": "Sutter Lambda filter wheel adapter",
    "Andor1-ReadoutMode": "17.000 MHz",
    "Andor2-Shutter Opening Time": "27",
    "LaserSwitch-Stimulus State": "0",
    "ASI XYStage-Backlash-B": "0.0400",
    "Camera": "Andor2",
    "TIZDrive-Speed": "1",
    "COM4-Parity": "None",
    "Core-ImageProcessor": "",
    "LaserSwitch-Strobe Duration uS": "10000",
    "dia shutter-Mode": "Fast",
    "LaserSwitch-Label": "Lasers 488+640",
    "TIPFSOffset-Position": "75.424999999999997",
    "emission wheel-Name": "Wheel-B",
    "COM7-Description": "Serial port driver (boost:asio)",
    "Andor2-Shutter (Internal)": "Open",
    "Core-AutoShutter": "1",
    "COM7-DelayBetweenCharsMs": "0.0000",
    "Andor1-Gain": "100",
    "ASI XYStage-Speed-S": "5.7459",
    "TILightPath-Label": "Left100",
    "dia shutter-Port": "COM5",
    "NextFrame": 23,
    "TILightPath-Name": "TILightPath",
    "Core-XYStage": "ASI XYStage",
    "COM9-Parity": "None",
    "Andor2-KeepCleanTime": "3.6999",
    "COM8-Parity": "None",
    "Andor1-FanMode": "Full",
    "COM6-StopBits": "1",
    "Time": "2016-03-16 23:58:39 -0700",
    "LaserSwitch-Name": "Switch",
    "COM7-Verbose": "1",
    "Andor2-PixelType": "16bit",
    "epi wheel-ClosedPosition": "",
    "COM9-Description": "Serial port driver (boost:asio)",
    "epi wheel-Label": "blocked0",
    "Andor2-OptAcquireMode Description": "",
    "COM4-Name": "COM4",
    "Andor2-SpuriousNoiseFilterThreshold": "0.0000",
    "Andor2-1. Camera Information : | Type | Model | Serial No. |": "| iXon Ultra | DU897_BV | 7885 |",
    "COM4-BaudRate": "9600",
    "Core-AutoFocus": "TIPFSStatus",
    "TIPFSOffset-Name": "TIPFSOffset",
    "Andor1-SpuriousNoiseFilterDescription": "Spurious Noise Filter is Off",
    "TIScope-DeviceIndex": "1",
    "Andor1-ReadoutTime": "20.9556",
    "BitDepth": 16,
    "TIFilterBlock1-State": "4",
    "Slice": 0,
    "COM6-Verbose": "1",
    "COM4-Verbose": "1",
    "Andor1-FrameTransfer Help": "Should only turn on FrameTransfer if using Burst or Live mode.",
    "LaserSwitch-State": "8",
    "Andor2-EMSwitch": "On",
    "COM9-DataBits": "8",
    "Andor1-KeepCleanTime": "3.9744",
    "TINosePiece-Name": "TINosePiece",
    "TIScope-DriverVersion": "micusb.sys 2.0.5.1",
    "ChannelIndex": 1,
    "Core-Shutter": "LaserShutter",
    "TIZDrive-Name": "TIZDrive",
    "Multi Camera-TransposeCorrection": "0",
    "COM7-BaudRate": "9600",
    "Andor1-SpuriousNoiseFilterThreshold": "0.0000",
    "Andor1-Exposure": "80.0000",
    "emission wheel-Busy": "0",
    "Core-TimeoutMs": "5000",
    "IntensiLight-Name": "IntensiLightShutter",
    "ElapsedTime-ms": 45898,
    "ASI XYStage-Port": "COM8",
    "TIPFSStatus-FullFocusTimeoutMs": "5000.0000",
    "ASI XYStage-OverShoot(um)": "0.0000",
    "Andor1-Isolated Crop Mode": "Off",
    "Multi Camera-Name": "Multi Camera",
    "LaserSwitch-Strobe": "Off",
    "Andor1-FrameTransfer": "Off",
    "Frame": 22,
    "Andor1-CCDTemperature": "-70",
    "Width": 512,
    "Multi Camera-Binning": "1",
    "ASI XYStage-StepSizeY_um": "0.0100",
    "TITIRF-Mirror": "In",
    "COM5-Handshaking": "Off",
    "Andor1-VerticalClockVoltage": "Normal",
    "PositionName": null,
    "emission wheel-Speed": "3",
    "COM9-AnswerTimeout": "500.0000",
    "Andor1-Region of Interest": "Full Image",
    "Andor2-CCDTemperatureSetPoint": "-70",
    "Height": 512,
    "Andor2-TransposeCorrection": "0",
    "COM6-Handshaking": "Off",
    "COM8-DataBits": "8",
    "LaserSwitch-Exposure (ms)": "0",
    "dia shutter-State": "0",
    "Andor2-OptAcquireMode": "",
    "LaserShutter-OnOff": "0",
    "COM5-DelayBetweenCharsMs": "0.0000",
    "TIScope-DeviceAddress": "USB_DEVICE(1)",
    "dia shutter-Name": "Shutter-A",
    "Andor1-Shutter Opening Time": "27",
    "Andor1-VerticalSpeed": "3.30",
    "COM4-Handshaking": "Off",
    "ASI XYStage-JoyStick Reverse": "Off",
    "PixelType": "GRAY16",
    "TILightPath-ExtraDelayMs": "0.0000",
    "Andor2-SpuriousNoiseFilterDescription": "Spurious Noise Filter is Off",
    "COM4-AnswerTimeout": "500.0000",
    "COM7-Name": "COM7",
    "COM8-StopBits": "1",
    "COM7-DataBits": "8",
    "YPositionUm": 415.2,
    "Multi Camera-TransposeMirrorY": "0",
    "COM6-AnswerTimeout": "500.0000",
    "Multi Camera-TransposeMirrorX": "0",
    "Andor2-FrameTransfer Help": "Should only turn on FrameTransfer if using Burst or Live mode.",
    "Andor2-CoolerMode": "Fan off at shutdown",
    "Andor2-Shutter Closing Time": "27",
    "Andor2-CCDTemperature": "-70",
    "LaserSwitch-Description": "ESImaging Controller TTL outputs driver",
    "Andor1-Pre-Amp-Gain": "Gain 3",
    "COM8-Description": "Serial port driver (boost:asio)",
    "COM6-Name": "COM6",
    "Andor1-1. Camera Information : | Type | Model | Serial No. |": "| iXon Ultra | DU897_BV | 7762 |",
    "Andor1-Shutter Closing Time": "27"
  },
  "FrameKey-23-0-0": {
    "epi wheel-Busy": "0",
    "Andor1-OptAcquireMode Description": "",
    "ASI XYStage-JoyStick Slow Speed": "5",
    "Core-Initialize": "1",
    "Multi Camera-Description": "Combines multiple cameras into a single camera",
    "epi wheel-Speed": "3",
    "Andor2-Advanced | Snap Image Additional Delay (ms)": "0",
    "COM7-AnswerTimeout": "2500.0000",
    "Andor2-SpuriousNoiseFilter": "None",
    "COM7-Handshaking": "Off",
    "Andor2-Pre-Amp-Gain": "Gain 3",
    "TIFilterBlock1-Label": "dual 488/647",
    "Andor1-OptAcquireMode": "",
    "ASI XYStage-Maximum Speed (Do Not Change)": "7.5000",
    "Andor2-ReadoutMode": "17.000 MHz",
    "ROI": "0-0-512-512",
    "Andor2-FanMode": "Full",
    "Andor2-TransposeMirrorX": "0",
    "Andor2-TransposeMirrorY": "0",
    "COM5-AnswerTimeout": "500.0000",
    "ASI XYStage-Description": "ASI XY stage driver adapter",
    "COM5-StopBits": "1",
    "Andor1-TransposeMirrorY": "0",
    "Andor1-TransposeMirrorX": "0",
    "Andor2-Advanced | Snap Image Timing Mode": "Delay for Exposure",
    "LaserSwitch-Stimulus": "Off",
    "SlicePosition": null,
    "IntensiLight-Version": "V1.00",
    "Exposure-ms": 400,
    "Andor1-TransposeXY": "0",
    "COM6-DelayBetweenCharsMs": "0.0000",
    "Andor2-Exposure": "80.0000",
    "Andor1-Camera": "| iXon Ultra | DU897_BV | 7762 |",
    "Andor2-Shutter (External)": "Open",
    "ASI XYStage-Name": "XYStage",
    "COM6-Parity": "None",
    "LaserSwitch-Output Trigger Polarity": "Active High",
    "LaserSwitch-Stimulus Frequency": "0",
    "LaserShutter-Description": "ESI-AOTF shutter driver",
    "ASI XYStage-JoyStick Fast Speed": "60",
    "emission wheel-Label": "empty5",
    "COM7-Parity": "None",
    "IntensiLight-ND": "32",
    "LaserSwitch-Trigger Mode": "Input",
    "ESioController-Port": "COM9",
    "Andor2-FrameTransfer": "On",
    "Andor1-Trigger": "External",
    "Andor2-Binning": "1",
    "LaserSwitch-Delay (ms)": "0",
    "AxisPositions": null,
    "COM5-BaudRate": "9600",
    "Andor2-CountConvert": "Counts",
    "Andor2-ActualInterval-ms": "80.00",
    "Andor1-SpuriousNoiseFilter": "None",
    "Andor1-EMSwitch": "On",
    "COM9-DelayBetweenCharsMs": "0.0000",
    "LaserSwitch-Blanking Mode": "On",
    "Andor1-CCDTemperature Help": "Wait for temperature to stabilize before acquisition.",
    "Andor1-BaselineClamp": "Enabled",
    "COM9-BaudRate": "57600",
    "ASI XYStage-Wait_Cycles": "0",
    "TINosePiece-Label": "2-ApoTIRF 100x na 1.49",
    "COM5-Verbose": "1",
    "COM7-StopBits": "1",
    "Andor2-CCDTemperature Help": "Wait for temperature to stabilize before acquisition.",
    "COM8-DelayBetweenCharsMs": "0.0000",
    "LaserSwitch-Input Trigger Edge": "Falling",
    "TIPFSStatus-Name": "TIPFSStatus",
    "dia shutter-Controller Info": "10-3WA-25WB-25WC-NCSA-IQSB-",
    "ASI XYStage-Error-E(nm)": "400.0000",
    "IntensiLight-Description": "Nikon IntensiLight Shutter adapter",
    "emission wheel-ClosedPosition": "",
    "COM8-AnswerTimeout": "500.0000",
    "TIFilterBlock1-ExtraDelayMs": "0.0000",
    "TINosePiece-State": "1",
    "Multi Camera-TransposeXY": "0",
    "TIScope-SoftwareVersion": "4.4.1.714",
    "epi wheel-Description": "Sutter Lambda filter wheel adapter",
    "Andor2-VerticalClockVoltage": "Normal",
    "Andor2-Gain": "1000",
    "TILightPath-State": "1",
    "Andor2-Trigger": "Software",
    "UUID": "a85e2bd6-94e0-4431-81bd-5fe2e137f80f",
    "ASI XYStage-TransposeMirrorY": "0",
    "Andor2-ReadoutTime": "20.9001",
    "Andor1-Output_Amplifier": "Electron Multiplying",
    "ASI XYStage-TransposeMirrorX": "0",
    "Core-Camera": "Multi Camera",
    "Andor1-CountConvertWavelength": "0.0000",
    "Core-SLM": "",
    "dia shutter-Description": "Sutter Lambda shutter adapter",
    "emission wheel-State": "5",
    "LaserSwitch-TTL0": "0",
    "LaserSwitch-TTL1": "0",
    "Multi Camera-Physical Camera 3": "Undefined",
    "Andor2-TransposeXY": "0",
    "epi wheel-Port": "COM5",
    "LaserSwitch-TTL4": "0",
    "LaserSwitch-TTL5": "0",
    "TIPFSStatus-State": "On",
    "LaserSwitch-TTL2": "0",
    "LaserSwitch-TTL3": "1",
    "Andor1-Advanced | Snap Image Timing Mode": "Delay for Exposure",
    "Andor1-Binning": "1",
    "Andor2-Output_Amplifier": "Electron Multiplying",
    "LaserSwitch-TTL6": "0",
    "LaserSwitch-TTL7": "0",
    "LaserSwitch-Sequence": "Off",
    "Core-ChannelGroup": "TIRF Multi-Cam",
    "PositionIndex": 0,
    "WaitInterval": 2000,
    "TIFilterBlock1-Name": "TIFilterBlock1",
    "Andor1-Shutter (Internal)": "Open",
    "TINosePiece-ExtraDelayMs": "0.0000",
    "PixelSizeUm": 0,
    "ASI XYStage-StepSizeX_um": "0.0100",
    "TIScope-FirmwareVersion": "Ti-E V4.11",
    "COM9-StopBits": "1",
    "Source": "Multi Camera",
    "COM9-Name": "COM9",
    "Andor2-Description": "Andor camera adapter",
    "COM4-StopBits": "1",
    "Andor1-Advanced | Snap Image Additional Delay (ms)": "0",
    "Andor2-VerticalSpeed": "3.30",
    "emission wheel-Port": "COM5",
    "COM4-DataBits": "8",
    "TIPFSStatus-Status": "Locked in focus",
    "Andor1-TransposeCorrection": "0",
    "Andor2-Region of Interest": "Full Image",
    "Andor1-ActualInterval-ms": "104.93 (minimum)",
    "TITIRF-Name": "TITIRF",
    "ASI XYStage-FinishError-PCROS(nm)": "24.0000",
    "COM5-DataBits": "8",
    "Binning": "1",
    "Andor1-CoolerMode": "Fan off at shutdown",
    "LaserSwitch-Timed Output Mode": "Off",
    "epi wheel-Name": "Wheel-A",
    "Andor2-TimeOut": "10000",
    "Andor1-TimeOut": "10000",
    "dia shutter-NDSetting": "1",
    "COM4-DelayBetweenCharsMs": "0.0000",
    "COM5-Parity": "None",
    "COM5-Description": "Serial port driver (boost:asio)",
    "LaserShutter-Name": "Shutter",
    "Andor1-Shutter (External)": "Open",
    "COM9-Verbose": "0",
    "ASI XYStage-MotorOnOff": "On",
    "COM4-Description": "Serial port driver (boost:asio)",
    "COM8-Verbose": "1",
    "Multi Camera-Physical Camera 1": "Andor1",
    "Multi Camera-Physical Camera 2": "Andor2",
    "XPositionUm": -14878.7,
    "LaserSwitch-Repeat Timed Pattern": "0",
    "epi wheel-Delay_ms": "0.0000",
    "COM6-DataBits": "8",
    "Andor1-CountConvert": "Counts",
    "TIZDrive-Tolerance": "0",
    "FileName": "MCC 647 1 mW SP 488 0.5 mW SP 400 ms exp 488 100 gain _3_MMStack.ome.tif",
    "ASI XYStage-Version": "Version: USB-9.0h ",
    "Andor1-CCDTemperatureSetPoint": "-70",
    "IntensiLight-Port": "COM7",
    "TITIRF-Position": "19435",
    "Core-Galvo": "Undefined",
    "Andor2-Camera": "| iXon Ultra | DU897_BV | 7885 |",
    "Position": "Default",
    "COM9-Handshaking": "Off",
    "COM8-BaudRate": "9600",
    "COM8-Handshaking": "Off",
    "CameraChannelIndex": 0,
    "SliceIndex": 0,
    "ZPositionUm": 75.425,
    "Andor1-Description": "Andor camera adapter",
    "emission wheel-Delay_ms": "0.0000",
    "Core-Focus": "TIPFSOffset",
    "Andor2-CountConvertWavelength": "0.0000",
    "Channel": "488+640dual Multi-Cam-Andor1",
    "Andor2-Isolated Crop Mode": "Off",
    "TIPFSStatus-FullFocusWaitAfterLockMs": "0.0000",
    "epi wheel-State": "0",
    "ESioController-Version": "ESImaging AOTF Controller",
    "Andor2-BaselineClamp": "Enabled",
    "Andor1-PixelType": "16bit",
    "COM5-Name": "COM5",
    "IntensiLight-State": "0",
    "FrameIndex": 23,
    "ESioController-Name": "ESioController",
    "COM6-BaudRate": "9600",
    "COM6-Description": "Serial port driver (boost:asio)",
    "COM8-Name": "COM8",
    "emission wheel-Description": "Sutter Lambda filter wheel adapter",
    "Andor1-ReadoutMode": "17.000 MHz",
    "Andor2-Shutter Opening Time": "27",
    "LaserSwitch-Stimulus State": "0",
    "ASI XYStage-Backlash-B": "0.0400",
    "Camera": "Andor1",
    "TIZDrive-Speed": "1",
    "COM4-Parity": "None",
    "Core-ImageProcessor": "",
    "LaserSwitch-Strobe Duration uS": "10000",
    "dia shutter-Mode": "Fast",
    "LaserSwitch-Label": "Lasers 488+640",
    "TIPFSOffset-Position": "75.424999999999997",
    "emission wheel-Name": "Wheel-B",
    "COM7-Description": "Serial port driver (boost:asio)",
    "Andor2-Shutter (Internal)": "Open",
    "Core-AutoShutter": "1",
    "COM7-DelayBetweenCharsMs": "0.0000",
    "Andor1-Gain": "100",
    "ASI XYStage-Speed-S": "5.7459",
    "TILightPath-Label": "Left100",
    "dia shutter-Port": "COM5",
    "NextFrame": 24,
    "TILightPath-Name": "TILightPath",
    "Core-XYStage": "ASI XYStage",
    "COM9-Parity": "None",
    "Andor2-KeepCleanTime": "3.6999",
    "COM8-Parity": "None",
    "Andor1-FanMode": "Full",
    "COM6-StopBits": "1",
    "Time": "2016-03-16 23:58:41 -0700",
    "LaserSwitch-Name": "Switch",
    "COM7-Verbose": "1",
    "Andor2-PixelType": "16bit",
    "epi wheel-ClosedPosition": "",
    "COM9-Description": "Serial port driver (boost:asio)",
    "epi wheel-Label": "blocked0",
    "Andor2-OptAcquireMode Description": "",
    "COM4-Name": "COM4",
    "Andor2-SpuriousNoiseFilterThreshold": "0.0000",
    "Andor2-1. Camera Information : | Type | Model | Serial No. |": "| iXon Ultra | DU897_BV | 7885 |",
    "COM4-BaudRate": "9600",
    "Core-AutoFocus": "TIPFSStatus",
    "TIPFSOffset-Name": "TIPFSOffset",
    "Andor1-SpuriousNoiseFilterDescription": "Spurious Noise Filter is Off",
    "TIScope-DeviceIndex": "1",
    "Andor1-ReadoutTime": "20.9556",
    "BitDepth": 16,
    "TIFilterBlock1-State": "4",
    "Slice": 0,
    "COM6-Verbose": "1",
    "COM4-Verbose": "1",
    "Andor1-FrameTransfer Help": "Should only turn on FrameTransfer if using Burst or Live mode.",
    "LaserSwitch-State": "8",
    "Andor2-EMSwitch": "On",
    "COM9-DataBits": "8",
    "Andor1-KeepCleanTime": "3.9744",
    "TINosePiece-Name": "TINosePiece",
    "TIScope-DriverVersion": "micusb.sys 2.0.5.1",
    "ChannelIndex": 0,
    "Core-Shutter": "LaserShutter",
    "TIZDrive-Name": "TIZDrive",
    "Multi Camera-TransposeCorrection": "0",
    "COM7-BaudRate": "9600",
    "Andor1-SpuriousNoiseFilterThreshold": "0.0000",
    "Andor1-Exposure": "80.0000",
    "emission wheel-Busy": "0",
    "Core-TimeoutMs": "5000",
    "IntensiLight-Name": "IntensiLightShutter",
    "ElapsedTime-ms": 47902,
    "ASI XYStage-Port": "COM8",
    "TIPFSStatus-FullFocusTimeoutMs": "5000.0000",
    "ASI XYStage-OverShoot(um)": "0.0000",
    "Andor1-Isolated Crop Mode": "Off",
    "Multi Camera-Name": "Multi Camera",
    "LaserSwitch-Strobe": "Off",
    "Andor1-FrameTransfer": "Off",
    "Frame": 23,
    "Andor1-CCDTemperature": "-70",
    "Width": 512,
    "Multi Camera-Binning": "1",
    "ASI XYStage-StepSizeY_um": "0.0100",
    "TITIRF-Mirror": "In",
    "COM5-Handshaking": "Off",
    "Andor1-VerticalClockVoltage": "Normal",
    "PositionName": null,
    "emission wheel-Speed": "3",
    "COM9-AnswerTimeout": "500.0000",
    "Andor1-Region of Interest": "Full Image",
    "Andor2-CCDTemperatureSetPoint": "-70",
    "Height": 512,
    "Andor2-TransposeCorrection": "0",
    "COM6-Handshaking": "Off",
    "COM8-DataBits": "8",
    "LaserSwitch-Exposure (ms)": "0",
    "dia shutter-State": "0",
    "Andor2-OptAcquireMode": "",
    "LaserShutter-OnOff": "0",
    "COM5-DelayBetweenCharsMs": "0.0000",
    "TIScope-DeviceAddress": "USB_DEVICE(1)",
    "dia shutter-Name": "Shutter-A",
    "Andor1-Shutter Opening Time": "27",
    "Andor1-VerticalSpeed": "3.30",
    "COM4-Handshaking": "Off",
    "ASI XYStage-JoyStick Reverse": "Off",
    "PixelType": "GRAY16",
    "TILightPath-ExtraDelayMs": "0.0000",
    "Andor2-SpuriousNoiseFilterDescription": "Spurious Noise Filter is Off",
    "COM4-AnswerTimeout": "500.0000",
    "COM7-Name": "COM7",
    "COM8-StopBits": "1",
    "COM7-DataBits": "8",
    "YPositionUm": 415.2,
    "Multi Camera-TransposeMirrorY": "0",
    "COM6-AnswerTimeout": "500.0000",
    "Multi Camera-TransposeMirrorX": "0",
    "Andor2-FrameTransfer Help": "Should only turn on FrameTransfer if using Burst or Live mode.",
    "Andor2-CoolerMode": "Fan off at shutdown",
    "Andor2-Shutter Closing Time": "27",
    "Andor2-CCDTemperature": "-70",
    "LaserSwitch-Description": "ESImaging Controller TTL outputs driver",
    "Andor1-Pre-Amp-Gain": "Gain 3",
    "COM8-Description": "Serial port driver (boost:asio)",
    "COM6-Name": "COM6",
    "Andor1-1. Camera Information : | Type | Model | Serial No. |": "| iXon Ultra | DU897_BV | 7762 |",
    "Andor1-Shutter Closing Time": "27"
  },
  "FrameKey-23-1-0": {
    "epi wheel-Busy": "0",
    "Andor1-OptAcquireMode Description": "",
    "ASI XYStage-JoyStick Slow Speed": "5",
    "Core-Initialize": "1",
    "Multi Camera-Description": "Combines multiple cameras into a single camera",
    "epi wheel-Speed": "3",
    "Andor2-Advanced | Snap Image Additional Delay (ms)": "0",
    "COM7-AnswerTimeout": "2500.0000",
    "Andor2-SpuriousNoiseFilter": "None",
    "COM7-Handshaking": "Off",
    "Andor2-Pre-Amp-Gain": "Gain 3",
    "TIFilterBlock1-Label": "dual 488/647",
    "Andor1-OptAcquireMode": "",
    "ASI XYStage-Maximum Speed (Do Not Change)": "7.5000",
    "Andor2-ReadoutMode": "17.000 MHz",
    "ROI": "0-0-512-512",
    "Andor2-FanMode": "Full",
    "Andor2-TransposeMirrorX": "0",
    "Andor2-TransposeMirrorY": "0",
    "COM5-AnswerTimeout": "500.0000",
    "ASI XYStage-Description": "ASI XY stage driver adapter",
    "COM5-StopBits": "1",
    "Andor1-TransposeMirrorY": "0",
    "Andor1-TransposeMirrorX": "0",
    "Andor2-Advanced | Snap Image Timing Mode": "Delay for Exposure",
    "LaserSwitch-Stimulus": "Off",
    "SlicePosition": null,
    "IntensiLight-Version": "V1.00",
    "Exposure-ms": 400,
    "Andor1-TransposeXY": "0",
    "COM6-DelayBetweenCharsMs": "0.0000",
    "Andor2-Exposure": "80.0000",
    "Andor1-Camera": "| iXon Ultra | DU897_BV | 7762 |",
    "Andor2-Shutter (External)": "Open",
    "ASI XYStage-Name": "XYStage",
    "COM6-Parity": "None",
    "LaserSwitch-Output Trigger Polarity": "Active High",
    "LaserSwitch-Stimulus Frequency": "0",
    "LaserShutter-Description": "ESI-AOTF shutter driver",
    "ASI XYStage-JoyStick Fast Speed": "60",
    "emission wheel-Label": "empty5",
    "COM7-Parity": "None",
    "IntensiLight-ND": "32",
    "LaserSwitch-Trigger Mode": "Input",
    "ESioController-Port": "COM9",
    "Andor2-FrameTransfer": "On",
    "Andor1-Trigger": "External",
    "Andor2-Binning": "1",
    "LaserSwitch-Delay (ms)": "0",
    "AxisPositions": null,
    "COM5-BaudRate": "9600",
    "Andor2-CountConvert": "Counts",
    "Andor2-ActualInterval-ms": "80.00",
    "Andor1-SpuriousNoiseFilter": "None",
    "Andor1-EMSwitch": "On",
    "COM9-DelayBetweenCharsMs": "0.0000",
    "LaserSwitch-Blanking Mode": "On",
    "Andor1-CCDTemperature Help": "Wait for temperature to stabilize before acquisition.",
    "Andor1-BaselineClamp": "Enabled",
    "COM9-BaudRate": "57600",
    "ASI XYStage-Wait_Cycles": "0",
    "TINosePiece-Label": "2-ApoTIRF 100x na 1.49",
    "COM5-Verbose": "1",
    "COM7-StopBits": "1",
    "Andor2-CCDTemperature Help": "Wait for temperature to stabilize before acquisition.",
    "COM8-DelayBetweenCharsMs": "0.0000",
    "LaserSwitch-Input Trigger Edge": "Falling",
    "TIPFSStatus-Name": "TIPFSStatus",
    "dia shutter-Controller Info": "10-3WA-25WB-25WC-NCSA-IQSB-",
    "ASI XYStage-Error-E(nm)": "400.0000",
    "IntensiLight-Description": "Nikon IntensiLight Shutter adapter",
    "emission wheel-ClosedPosition": "",
    "COM8-AnswerTimeout": "500.0000",
    "TIFilterBlock1-ExtraDelayMs": "0.0000",
    "TINosePiece-State": "1",
    "Multi Camera-TransposeXY": "0",
    "TIScope-SoftwareVersion": "4.4.1.714",
    "ImageFlipper-Rotation": 180,
    "epi wheel-Description": "Sutter Lambda filter wheel adapter",
    "Andor2-VerticalClockVoltage": "Normal",
    "Andor2-Gain": "1000",
    "TILightPath-State": "1",
    "Andor2-Trigger": "Software",
    "UUID": "5b55fd22-e158-4a4f-b5d0-bffe569438b5",
    "ASI XYStage-TransposeMirrorY": "0",
    "Andor2-ReadoutTime": "20.9001",
    "Andor1-Output_Amplifier": "Electron Multiplying",
    "ASI XYStage-TransposeMirrorX": "0",
    "Core-Camera": "Multi Camera",
    "Andor1-CountConvertWavelength": "0.0000",
    "Core-SLM": "",
    "dia shutter-Description": "Sutter Lambda shutter adapter",
    "emission wheel-State": "5",
    "LaserSwitch-TTL0": "0",
    "LaserSwitch-TTL1": "0",
    "Multi Camera-Physical Camera 3": "Undefined",
    "Andor2-TransposeXY": "0",
    "epi wheel-Port": "COM5",
    "LaserSwitch-TTL4": "0",
    "LaserSwitch-TTL5": "0",
    "TIPFSStatus-State": "On",
    "LaserSwitch-TTL2": "0",
    "LaserSwitch-TTL3": "1",
    "Andor1-Advanced | Snap Image Timing Mode": "Delay for Exposure",
    "Andor1-Binning": "1",
    "Andor2-Output_Amplifier": "Electron Multiplying",
    "LaserSwitch-TTL6": "0",
    "LaserSwitch-TTL7": "0",
    "LaserSwitch-Sequence": "Off",
    "Core-ChannelGroup": "TIRF Multi-Cam",
    "PositionIndex": 0,
    "WaitInterval": 2000,
    "TIFilterBlock1-Name": "TIFilterBlock1",
    "Andor1-Shutter (Internal)": "Open",
    "TINosePiece-ExtraDelayMs": "0.0000",
    "PixelSizeUm": 0,
    "ASI XYStage-StepSizeX_um": "0.0100",
    "TIScope-FirmwareVersion": "Ti-E V4.11",
    "COM9-StopBits": "1",
    "Source": "Multi Camera",
    "COM9-Name": "COM9",
    "Andor2-Description": "Andor camera adapter",
    "COM4-StopBits": "1",
    "Andor1-Advanced | Snap Image Additional Delay (ms)": "0",
    "Andor2-VerticalSpeed": "3.30",
    "ImageFlipper-Mirror": "On",
    "emission wheel-Port": "COM5",
    "COM4-DataBits": "8",
    "TIPFSStatus-Status": "Locked in focus",
    "Andor1-TransposeCorrection": "0",
    "Andor2-Region of Interest": "Full Image",
    "Andor1-ActualInterval-ms": "104.93 (minimum)",
    "TITIRF-Name": "TITIRF",
    "ASI XYStage-FinishError-PCROS(nm)": "24.0000",
    "COM5-DataBits": "8",
    "Binning": "1",
    "Andor1-CoolerMode": "Fan off at shutdown",
    "LaserSwitch-Timed Output Mode": "Off",
    "epi wheel-Name": "Wheel-A",
    "Andor2-TimeOut": "10000",
    "Andor1-TimeOut": "10000",
    "dia shutter-NDSetting": "1",
    "COM4-DelayBetweenCharsMs": "0.0000",
    "COM5-Parity": "None",
    "COM5-Description": "Serial port driver (boost:asio)",
    "LaserShutter-Name": "Shutter",
    "Andor1-Shutter (External)": "Open",
    "COM9-Verbose": "0",
    "ASI XYStage-MotorOnOff": "On",
    "COM4-Description": "Serial port driver (boost:asio)",
    "COM8-Verbose": "1",
    "Multi Camera-Physical Camera 1": "Andor1",
    "Multi Camera-Physical Camera 2": "Andor2",
    "XPositionUm": -14878.7,
    "LaserSwitch-Repeat Timed Pattern": "0",
    "epi wheel-Delay_ms": "0.0000",
    "COM6-DataBits": "8",
    "Andor1-CountConvert": "Counts",
    "TIZDrive-Tolerance": "0",
    "FileName": "MCC 647 1 mW SP 488 0.5 mW SP 400 ms exp 488 100 gain _3_MMStack.ome.tif",
    "ASI XYStage-Version": "Version: USB-9.0h ",
    "Andor1-CCDTemperatureSetPoint": "-70",
    "IntensiLight-Port": "COM7",
    "TITIRF-Position": "19435",
    "Core-Galvo": "Undefined",
    "Andor2-Camera": "| iXon Ultra | DU897_BV | 7885 |",
    "Position": "Default",
    "COM9-Handshaking": "Off",
    "COM8-BaudRate": "9600",
    "COM8-Handshaking": "Off",
    "CameraChannelIndex": 1,
    "SliceIndex": 0,
    "ZPositionUm": 75.425,
    "Andor1-Description": "Andor camera adapter",
    "emission wheel-Delay_ms": "0.0000",
    "Core-Focus": "TIPFSOffset",
    "Andor2-CountConvertWavelength": "0.0000",
    "Channel": "488+640dual Multi-Cam-Andor2",
    "Andor2-Isolated Crop Mode": "Off",
    "TIPFSStatus-FullFocusWaitAfterLockMs": "0.0000",
    "epi wheel-State": "0",
    "ESioController-Version": "ESImaging AOTF Controller",
    "Andor2-BaselineClamp": "Enabled",
    "Andor1-PixelType": "16bit",
    "COM5-Name": "COM5",
    "IntensiLight-State": "0",
    "FrameIndex": 23,
    "ESioController-Name": "ESioController",
    "COM6-BaudRate": "9600",
    "COM6-Description": "Serial port driver (boost:asio)",
    "COM8-Name": "COM8",
    "emission wheel-Description": "Sutter Lambda filter wheel adapter",
    "Andor1-ReadoutMode": "17.000 MHz",
    "Andor2-Shutter Opening Time": "27",
    "LaserSwitch-Stimulus State": "0",
    "ASI XYStage-Backlash-B": "0.0400",
    "Camera": "Andor2",
    "TIZDrive-Speed": "1",
    "COM4-Parity": "None",
    "Core-ImageProcessor": "",
    "LaserSwitch-Strobe Duration uS": "10000",
    "dia shutter-Mode": "Fast",
    "LaserSwitch-Label": "Lasers 488+640",
    "TIPFSOffset-Position": "75.424999999999997",
    "emission wheel-Name": "Wheel-B",
    "COM7-Description": "Serial port driver (boost:asio)",
    "Andor2-Shutter (Internal)": "Open",
    "Core-AutoShutter": "1",
    "COM7-DelayBetweenCharsMs": "0.0000",
    "Andor1-Gain": "100",
    "ASI XYStage-Speed-S": "5.7459",
    "TILightPath-Label": "Left100",
    "dia shutter-Port": "COM5",
    "NextFrame": 24,
    "TILightPath-Name": "TILightPath",
    "Core-XYStage": "ASI XYStage",
    "COM9-Parity": "None",
    "Andor2-KeepCleanTime": "3.6999",
    "COM8-Parity": "None",
    "Andor1-FanMode": "Full",
    "COM6-StopBits": "1",
    "Time": "2016-03-16 23:58:41 -0700",
    "LaserSwitch-Name": "Switch",
    "COM7-Verbose": "1",
    "Andor2-PixelType": "16bit",
    "epi wheel-ClosedPosition": "",
    "COM9-Description": "Serial port driver (boost:asio)",
    "epi wheel-Label": "blocked0",
    "Andor2-OptAcquireMode Description": "",
    "COM4-Name": "COM4",
    "Andor2-SpuriousNoiseFilterThreshold": "0.0000",
    "Andor2-1. Camera Information : | Type | Model | Serial No. |": "| iXon Ultra | DU897_BV | 7885 |",
    "COM4-BaudRate": "9600",
    "Core-AutoFocus": "TIPFSStatus",
    "TIPFSOffset-Name": "TIPFSOffset",
    "Andor1-SpuriousNoiseFilterDescription": "Spurious Noise Filter is Off",
    "TIScope-DeviceIndex": "1",
    "Andor1-ReadoutTime": "20.9556",
    "BitDepth": 16,
    "TIFilterBlock1-State": "4",
    "Slice": 0,
    "COM6-Verbose": "1",
    "COM4-Verbose": "1",
    "Andor1-FrameTransfer Help": "Should only turn on FrameTransfer if using Burst or Live mode.",
    "LaserSwitch-State": "8",
    "Andor2-EMSwitch": "On",
    "COM9-DataBits": "8",
    "Andor1-KeepCleanTime": "3.9744",
    "TINosePiece-Name": "TINosePiece",
    "TIScope-DriverVersion": "micusb.sys 2.0.5.1",
    "ChannelIndex": 1,
    "Core-Shutter": "LaserShutter",
    "TIZDrive-Name": "TIZDrive",
    "Multi Camera-TransposeCorrection": "0",
    "COM7-BaudRate": "9600",
    "Andor1-SpuriousNoiseFilterThreshold": "0.0000",
    "Andor1-Exposure": "80.0000",
    "emission wheel-Busy": "0",
    "Core-TimeoutMs": "5000",
    "IntensiLight-Name": "IntensiLightShutter",
    "ElapsedTime-ms": 47912,
    "ASI XYStage-Port": "COM8",
    "TIPFSStatus-FullFocusTimeoutMs": "5000.0000",
    "ASI XYStage-OverShoot(um)": "0.0000",
    "Andor1-Isolated Crop Mode": "Off",
    "Multi Camera-Name": "Multi Camera",
    "LaserSwitch-Strobe": "Off",
    "Andor1-FrameTransfer": "Off",
    "Frame": 23,
    "Andor1-CCDTemperature": "-70",
    "Width": 512,
    "Multi Camera-Binning": "1",
    "ASI XYStage-StepSizeY_um": "0.0100",
    "TITIRF-Mirror": "In",
    "COM5-Handshaking": "Off",
    "Andor1-VerticalClockVoltage": "Normal",
    "PositionName": null,
    "emission wheel-Speed": "3",
    "COM9-AnswerTimeout": "500.0000",
    "Andor1-Region of Interest": "Full Image",
    "Andor2-CCDTemperatureSetPoint": "-70",
    "Height": 512,
    "Andor2-TransposeCorrection": "0",
    "COM6-Handshaking": "Off",
    "COM8-DataBits": "8",
    "LaserSwitch-Exposure (ms)": "0",
    "dia shutter-State": "0",
    "Andor2-OptAcquireMode": "",
    "LaserShutter-OnOff": "0",
    "COM5-DelayBetweenCharsMs": "0.0000",
    "TIScope-DeviceAddress": "USB_DEVICE(1)",
    "dia shutter-Name": "Shutter-A",
    "Andor1-Shutter Opening Time": "27",
    "Andor1-VerticalSpeed": "3.30",
    "COM4-Handshaking": "Off",
    "ASI XYStage-JoyStick Reverse": "Off",
    "PixelType": "GRAY16",
    "TILightPath-ExtraDelayMs": "0.0000",
    "Andor2-SpuriousNoiseFilterDescription": "Spurious Noise Filter is Off",
    "COM4-AnswerTimeout": "500.0000",
    "COM7-Name": "COM7",
    "COM8-StopBits": "1",
    "COM7-DataBits": "8",
    "YPositionUm": 415.2,
    "Multi Camera-TransposeMirrorY": "0",
    "COM6-AnswerTimeout": "500.0000",
    "Multi Camera-TransposeMirrorX": "0",
    "Andor2-FrameTransfer Help": "Should only turn on FrameTransfer if using Burst or Live mode.",
    "Andor2-CoolerMode": "Fan off at shutdown",
    "Andor2-Shutter Closing Time": "27",
    "Andor2-CCDTemperature": "-70",
    "LaserSwitch-Description": "ESImaging Controller TTL outputs driver",
    "Andor1-Pre-Amp-Gain": "Gain 3",
    "COM8-Description": "Serial port driver (boost:asio)",
    "COM6-Name": "COM6",
    "Andor1-1. Camera Information : | Type | Model | Serial No. |": "| iXon Ultra | DU897_BV | 7762 |",
    "Andor1-Shutter Closing Time": "27"
  },
  "FrameKey-24-0-0": {
    "epi wheel-Busy": "0",
    "Andor1-OptAcquireMode Description": "",
    "ASI XYStage-JoyStick Slow Speed": "5",
    "Core-Initialize": "1",
    "Multi Camera-Description": "Combines multiple cameras into a single camera",
    "epi wheel-Speed": "3",
    "Andor2-Advanced | Snap Image Additional Delay (ms)": "0",
    "COM7-AnswerTimeout": "2500.0000",
    "Andor2-SpuriousNoiseFilter": "None",
    "COM7-Handshaking": "Off",
    "Andor2-Pre-Amp-Gain": "Gain 3",
    "TIFilterBlock1-Label": "dual 488/647",
    "Andor1-OptAcquireMode": "",
    "ASI XYStage-Maximum Speed (Do Not Change)": "7.5000",
    "Andor2-ReadoutMode": "17.000 MHz",
    "ROI": "0-0-512-512",
    "Andor2-FanMode": "Full",
    "Andor2-TransposeMirrorX": "0",
    "Andor2-TransposeMirrorY": "0",
    "COM5-AnswerTimeout": "500.0000",
    "ASI XYStage-Description": "ASI XY stage driver adapter",
    "COM5-StopBits": "1",
    "Andor1-TransposeMirrorY": "0",
    "Andor1-TransposeMirrorX": "0",
    "Andor2-Advanced | Snap Image Timing Mode": "Delay for Exposure",
    "LaserSwitch-Stimulus": "Off",
    "SlicePosition": null,
    "IntensiLight-Version": "V1.00",
    "Exposure-ms": 400,
    "Andor1-TransposeXY": "0",
    "COM6-DelayBetweenCharsMs": "0.0000",
    "Andor2-Exposure": "80.0000",
    "Andor1-Camera": "| iXon Ultra | DU897_BV | 7762 |",
    "Andor2-Shutter (External)": "Open",
    "ASI XYStage-Name": "XYStage",
    "COM6-Parity": "None",
    "LaserSwitch-Output Trigger Polarity": "Active High",
    "LaserSwitch-Stimulus Frequency": "0",
    "LaserShutter-Description": "ESI-AOTF shutter driver",
    "ASI XYStage-JoyStick Fast Speed": "60",
    "emission wheel-Label": "empty5",
    "COM7-Parity": "None",
    "IntensiLight-ND": "32",
    "LaserSwitch-Trigger Mode": "Input",
    "ESioController-Port": "COM9",
    "Andor2-FrameTransfer": "On",
    "Andor1-Trigger": "External",
    "Andor2-Binning": "1",
    "LaserSwitch-Delay (ms)": "0",
    "AxisPositions": null,
    "COM5-BaudRate": "9600",
    "Andor2-CountConvert": "Counts",
    "Andor2-ActualInterval-ms": "80.00",
    "Andor1-SpuriousNoiseFilter": "None",
    "Andor1-EMSwitch": "On",
    "COM9-DelayBetweenCharsMs": "0.0000",
    "LaserSwitch-Blanking Mode": "On",
    "Andor1-CCDTemperature Help": "Wait for temperature to stabilize before acquisition.",
    "Andor1-BaselineClamp": "Enabled",
    "COM9-BaudRate": "57600",
    "ASI XYStage-Wait_Cycles": "0",
    "TINosePiece-Label": "2-ApoTIRF 100x na 1.49",
    "COM5-Verbose": "1",
    "COM7-StopBits": "1",
    "Andor2-CCDTemperature Help": "Wait for temperature to stabilize before acquisition.",
    "COM8-DelayBetweenCharsMs": "0.0000",
    "LaserSwitch-Input Trigger Edge": "Falling",
    "TIPFSStatus-Name": "TIPFSStatus",
    "dia shutter-Controller Info": "10-3WA-25WB-25WC-NCSA-IQSB-",
    "ASI XYStage-Error-E(nm)": "400.0000",
    "IntensiLight-Description": "Nikon IntensiLight Shutter adapter",
    "emission wheel-ClosedPosition": "",
    "COM8-AnswerTimeout": "500.0000",
    "TIFilterBlock1-ExtraDelayMs": "0.0000",
    "TINosePiece-State": "1",
    "Multi Camera-TransposeXY": "0",
    "TIScope-SoftwareVersion": "4.4.1.714",
    "epi wheel-Description": "Sutter Lambda filter wheel adapter",
    "Andor2-VerticalClockVoltage": "Normal",
    "Andor2-Gain": "1000",
    "TILightPath-State": "1",
    "Andor2-Trigger": "Software",
    "UUID": "a7b331d1-a021-4349-90f7-a2936546fa68",
    "ASI XYStage-TransposeMirrorY": "0",
    "Andor2-ReadoutTime": "20.9001",
    "Andor1-Output_Amplifier": "Electron Multiplying",
    "ASI XYStage-TransposeMirrorX": "0",
    "Core-Camera": "Multi Camera",
    "Andor1-CountConvertWavelength": "0.0000",
    "Core-SLM": "",
    "dia shutter-Description": "Sutter Lambda shutter adapter",
    "emission wheel-State": "5",
    "LaserSwitch-TTL0": "0",
    "LaserSwitch-TTL1": "0",
    "Multi Camera-Physical Camera 3": "Undefined",
    "Andor2-TransposeXY": "0",
    "epi wheel-Port": "COM5",
    "LaserSwitch-TTL4": "0",
    "LaserSwitch-TTL5": "0",
    "TIPFSStatus-State": "On",
    "LaserSwitch-TTL2": "0",
    "LaserSwitch-TTL3": "1",
    "Andor1-Advanced | Snap Image Timing Mode": "Delay for Exposure",
    "Andor1-Binning": "1",
    "Andor2-Output_Amplifier": "Electron Multiplying",
    "LaserSwitch-TTL6": "0",
    "LaserSwitch-TTL7": "0",
    "LaserSwitch-Sequence": "Off",
    "Core-ChannelGroup": "TIRF Multi-Cam",
    "PositionIndex": 0,
    "WaitInterval": 2000,
    "TIFilterBlock1-Name": "TIFilterBlock1",
    "Andor1-Shutter (Internal)": "Open",
    "TINosePiece-ExtraDelayMs": "0.0000",
    "PixelSizeUm": 0,
    "ASI XYStage-StepSizeX_um": "0.0100",
    "TIScope-FirmwareVersion": "Ti-E V4.11",
    "COM9-StopBits": "1",
    "Source": "Multi Camera",
    "COM9-Name": "COM9",
    "Andor2-Description": "Andor camera adapter",
    "COM4-StopBits": "1",
    "Andor1-Advanced | Snap Image Additional Delay (ms)": "0",
    "Andor2-VerticalSpeed": "3.30",
    "emission wheel-Port": "COM5",
    "COM4-DataBits": "8",
    "TIPFSStatus-Status": "Locked in focus",
    "Andor1-TransposeCorrection": "0",
    "Andor2-Region of Interest": "Full Image",
    "Andor1-ActualInterval-ms": "104.93 (minimum)",
    "TITIRF-Name": "TITIRF",
    "ASI XYStage-FinishError-PCROS(nm)": "24.0000",
    "COM5-DataBits": "8",
    "Binning": "1",
    "Andor1-CoolerMode": "Fan off at shutdown",
    "LaserSwitch-Timed Output Mode": "Off",
    "epi wheel-Name": "Wheel-A",
    "Andor2-TimeOut": "10000",
    "Andor1-TimeOut": "10000",
    "dia shutter-NDSetting": "1",
    "COM4-DelayBetweenCharsMs": "0.0000",
    "COM5-Parity": "None",
    "COM5-Description": "Serial port driver (boost:asio)",
    "LaserShutter-Name": "Shutter",
    "Andor1-Shutter (External)": "Open",
    "COM9-Verbose": "0",
    "ASI XYStage-MotorOnOff": "On",
    "COM4-Description": "Serial port driver (boost:asio)",
    "COM8-Verbose": "1",
    "Multi Camera-Physical Camera 1": "Andor1",
    "Multi Camera-Physical Camera 2": "Andor2",
    "XPositionUm": -14878.7,
    "LaserSwitch-Repeat Timed Pattern": "0",
    "epi wheel-Delay_ms": "0.0000",
    "COM6-DataBits": "8",
    "Andor1-CountConvert": "Counts",
    "TIZDrive-Tolerance": "0",
    "FileName": "MCC 647 1 mW SP 488 0.5 mW SP 400 ms exp 488 100 gain _3_MMStack.ome.tif",
    "ASI XYStage-Version": "Version: USB-9.0h ",
    "Andor1-CCDTemperatureSetPoint": "-70",
    "IntensiLight-Port": "COM7",
    "TITIRF-Position": "19435",
    "Core-Galvo": "Undefined",
    "Andor2-Camera": "| iXon Ultra | DU897_BV | 7885 |",
    "Position": "Default",
    "COM9-Handshaking": "Off",
    "COM8-BaudRate": "9600",
    "COM8-Handshaking": "Off",
    "CameraChannelIndex": 0,
    "SliceIndex": 0,
    "ZPositionUm": 75.425,
    "Andor1-Description": "Andor camera adapter",
    "emission wheel-Delay_ms": "0.0000",
    "Core-Focus": "TIPFSOffset",
    "Andor2-CountConvertWavelength": "0.0000",
    "Channel": "488+640dual Multi-Cam-Andor1",
    "Andor2-Isolated Crop Mode": "Off",
    "TIPFSStatus-FullFocusWaitAfterLockMs": "0.0000",
    "epi wheel-State": "0",
    "ESioController-Version": "ESImaging AOTF Controller",
    "Andor2-BaselineClamp": "Enabled",
    "Andor1-PixelType": "16bit",
    "COM5-Name": "COM5",
    "IntensiLight-State": "0",
    "FrameIndex": 24,
    "ESioController-Name": "ESioController",
    "COM6-BaudRate": "9600",
    "COM6-Description": "Serial port driver (boost:asio)",
    "COM8-Name": "COM8",
    "emission wheel-Description": "Sutter Lambda filter wheel adapter",
    "Andor1-ReadoutMode": "17.000 MHz",
    "Andor2-Shutter Opening Time": "27",
    "LaserSwitch-Stimulus State": "0",
    "ASI XYStage-Backlash-B": "0.0400",
    "Camera": "Andor1",
    "TIZDrive-Speed": "1",
    "COM4-Parity": "None",
    "Core-ImageProcessor": "",
    "LaserSwitch-Strobe Duration uS": "10000",
    "dia shutter-Mode": "Fast",
    "LaserSwitch-Label": "Lasers 488+640",
    "TIPFSOffset-Position": "75.424999999999997",
    "emission wheel-Name": "Wheel-B",
    "COM7-Description": "Serial port driver (boost:asio)",
    "Andor2-Shutter (Internal)": "Open",
    "Core-AutoShutter": "1",
    "COM7-DelayBetweenCharsMs": "0.0000",
    "Andor1-Gain": "100",
    "ASI XYStage-Speed-S": "5.7459",
    "TILightPath-Label": "Left100",
    "dia shutter-Port": "COM5",
    "NextFrame": 25,
    "TILightPath-Name": "TILightPath",
    "Core-XYStage": "ASI XYStage",
    "COM9-Parity": "None",
    "Andor2-KeepCleanTime": "3.6999",
    "COM8-Parity": "None",
    "Andor1-FanMode": "Full",
    "COM6-StopBits": "1",
    "Time": "2016-03-16 23:58:43 -0700",
    "LaserSwitch-Name": "Switch",
    "COM7-Verbose": "1",
    "Andor2-PixelType": "16bit",
    "epi wheel-ClosedPosition": "",
    "COM9-Description": "Serial port driver (boost:asio)",
    "epi wheel-Label": "blocked0",
    "Andor2-OptAcquireMode Description": "",
    "COM4-Name": "COM4",
    "Andor2-SpuriousNoiseFilterThreshold": "0.0000",
    "Andor2-1. Camera Information : | Type | Model | Serial No. |": "| iXon Ultra | DU897_BV | 7885 |",
    "COM4-BaudRate": "9600",
    "Core-AutoFocus": "TIPFSStatus",
    "TIPFSOffset-Name": "TIPFSOffset",
    "Andor1-SpuriousNoiseFilterDescription": "Spurious Noise Filter is Off",
    "TIScope-DeviceIndex": "1",
    "Andor1-ReadoutTime": "20.9556",
    "BitDepth": 16,
    "TIFilterBlock1-State": "4",
    "Slice": 0,
    "COM6-Verbose": "1",
    "COM4-Verbose": "1",
    "Andor1-FrameTransfer Help": "Should only turn on FrameTransfer if using Burst or Live mode.",
    "LaserSwitch-State": "8",
    "Andor2-EMSwitch": "On",
    "COM9-DataBits": "8",
    "Andor1-KeepCleanTime": "3.9744",
    "TINosePiece-Name": "TINosePiece",
    "TIScope-DriverVersion": "micusb.sys 2.0.5.1",
    "ChannelIndex": 0,
    "Core-Shutter": "LaserShutter",
    "TIZDrive-Name": "TIZDrive",
    "Multi Camera-TransposeCorrection": "0",
    "COM7-BaudRate": "9600",
    "Andor1-SpuriousNoiseFilterThreshold": "0.0000",
    "Andor1-Exposure": "80.0000",
    "emission wheel-Busy": "0",
    "Core-TimeoutMs": "5000",
    "IntensiLight-Name": "IntensiLightShutter",
    "ElapsedTime-ms": 49901,
    "ASI XYStage-Port": "COM8",
    "TIPFSStatus-FullFocusTimeoutMs": "5000.0000",
    "ASI XYStage-OverShoot(um)": "0.0000",
    "Andor1-Isolated Crop Mode": "Off",
    "Multi Camera-Name": "Multi Camera",
    "LaserSwitch-Strobe": "Off",
    "Andor1-FrameTransfer": "Off",
    "Frame": 24,
    "Andor1-CCDTemperature": "-70",
    "Width": 512,
    "Multi Camera-Binning": "1",
    "ASI XYStage-StepSizeY_um": "0.0100",
    "TITIRF-Mirror": "In",
    "COM5-Handshaking": "Off",
    "Andor1-VerticalClockVoltage": "Normal",
    "PositionName": null,
    "emission wheel-Speed": "3",
    "COM9-AnswerTimeout": "500.0000",
    "Andor1-Region of Interest": "Full Image",
    "Andor2-CCDTemperatureSetPoint": "-70",
    "Height": 512,
    "Andor2-TransposeCorrection": "0",
    "COM6-Handshaking": "Off",
    "COM8-DataBits": "8",
    "LaserSwitch-Exposure (ms)": "0",
    "dia shutter-State": "0",
    "Andor2-OptAcquireMode": "",
    "LaserShutter-OnOff": "0",
    "COM5-DelayBetweenCharsMs": "0.0000",
    "TIScope-DeviceAddress": "USB_DEVICE(1)",
    "dia shutter-Name": "Shutter-A",
    "Andor1-Shutter Opening Time": "27",
    "Andor1-VerticalSpeed": "3.30",
    "COM4-Handshaking": "Off",
    "ASI XYStage-JoyStick Reverse": "Off",
    "PixelType": "GRAY16",
    "TILightPath-ExtraDelayMs": "0.0000",
    "Andor2-SpuriousNoiseFilterDescription": "Spurious Noise Filter is Off",
    "COM4-AnswerTimeout": "500.0000",
    "COM7-Name": "COM7",
    "COM8-StopBits": "1",
    "COM7-DataBits": "8",
    "YPositionUm": 415.2,
    "Multi Camera-TransposeMirrorY": "0",
    "COM6-AnswerTimeout": "500.0000",
    "Multi Camera-TransposeMirrorX": "0",
    "Andor2-FrameTransfer Help": "Should only turn on FrameTransfer if using Burst or Live mode.",
    "Andor2-CoolerMode": "Fan off at shutdown",
    "Andor2-Shutter Closing Time": "27",
    "Andor2-CCDTemperature": "-70",
    "LaserSwitch-Description": "ESImaging Controller TTL outputs driver",
    "Andor1-Pre-Amp-Gain": "Gain 3",
    "COM8-Description": "Serial port driver (boost:asio)",
    "COM6-Name": "COM6",
    "Andor1-1. Camera Information : | Type | Model | Serial No. |": "| iXon Ultra | DU897_BV | 7762 |",
    "Andor1-Shutter Closing Time": "27"
  },
  "FrameKey-24-1-0": {
    "epi wheel-Busy": "0",
    "Andor1-OptAcquireMode Description": "",
    "ASI XYStage-JoyStick Slow Speed": "5",
    "Core-Initialize": "1",
    "Multi Camera-Description": "Combines multiple cameras into a single camera",
    "epi wheel-Speed": "3",
    "Andor2-Advanced | Snap Image Additional Delay (ms)": "0",
    "COM7-AnswerTimeout": "2500.0000",
    "Andor2-SpuriousNoiseFilter": "None",
    "COM7-Handshaking": "Off",
    "Andor2-Pre-Amp-Gain": "Gain 3",
    "TIFilterBlock1-Label": "dual 488/647",
    "Andor1-OptAcquireMode": "",
    "ASI XYStage-Maximum Speed (Do Not Change)": "7.5000",
    "Andor2-ReadoutMode": "17.000 MHz",
    "ROI": "0-0-512-512",
    "Andor2-FanMode": "Full",
    "Andor2-TransposeMirrorX": "0",
    "Andor2-TransposeMirrorY": "0",
    "COM5-AnswerTimeout": "500.0000",
    "ASI XYStage-Description": "ASI XY stage driver adapter",
    "COM5-StopBits": "1",
    "Andor1-TransposeMirrorY": "0",
    "Andor1-TransposeMirrorX": "0",
    "Andor2-Advanced | Snap Image Timing Mode": "Delay for Exposure",
    "LaserSwitch-Stimulus": "Off",
    "SlicePosition": null,
    "IntensiLight-Version": "V1.00",
    "Exposure-ms": 400,
    "Andor1-TransposeXY": "0",
    "COM6-DelayBetweenCharsMs": "0.0000",
    "Andor2-Exposure": "80.0000",
    "Andor1-Camera": "| iXon Ultra | DU897_BV | 7762 |",
    "Andor2-Shutter (External)": "Open",
    "ASI XYStage-Name": "XYStage",
    "COM6-Parity": "None",
    "LaserSwitch-Output Trigger Polarity": "Active High",
    "LaserSwitch-Stimulus Frequency": "0",
    "LaserShutter-Description": "ESI-AOTF shutter driver",
    "ASI XYStage-JoyStick Fast Speed": "60",
    "emission wheel-Label": "empty5",
    "COM7-Parity": "None",
    "IntensiLight-ND": "32",
    "LaserSwitch-Trigger Mode": "Input",
    "ESioController-Port": "COM9",
    "Andor2-FrameTransfer": "On",
    "Andor1-Trigger": "External",
    "Andor2-Binning": "1",
    "LaserSwitch-Delay (ms)": "0",
    "AxisPositions": null,
    "COM5-BaudRate": "9600",
    "Andor2-CountConvert": "Counts",
    "Andor2-ActualInterval-ms": "80.00",
    "Andor1-SpuriousNoiseFilter": "None",
    "Andor1-EMSwitch": "On",
    "COM9-DelayBetweenCharsMs": "0.0000",
    "LaserSwitch-Blanking Mode": "On",
    "Andor1-CCDTemperature Help": "Wait for temperature to stabilize before acquisition.",
    "Andor1-BaselineClamp": "Enabled",
    "COM9-BaudRate": "57600",
    "ASI XYStage-Wait_Cycles": "0",
    "TINosePiece-Label": "2-ApoTIRF 100x na 1.49",
    "COM5-Verbose": "1",
    "COM7-StopBits": "1",
    "Andor2-CCDTemperature Help": "Wait for temperature to stabilize before acquisition.",
    "COM8-DelayBetweenCharsMs": "0.0000",
    "LaserSwitch-Input Trigger Edge": "Falling",
    "TIPFSStatus-Name": "TIPFSStatus",
    "dia shutter-Controller Info": "10-3WA-25WB-25WC-NCSA-IQSB-",
    "ASI XYStage-Error-E(nm)": "400.0000",
    "IntensiLight-Description": "Nikon IntensiLight Shutter adapter",
    "emission wheel-ClosedPosition": "",
    "COM8-AnswerTimeout": "500.0000",
    "TIFilterBlock1-ExtraDelayMs": "0.0000",
    "TINosePiece-State": "1",
    "Multi Camera-TransposeXY": "0",
    "TIScope-SoftwareVersion": "4.4.1.714",
    "ImageFlipper-Rotation": 180,
    "epi wheel-Description": "Sutter Lambda filter wheel adapter",
    "Andor2-VerticalClockVoltage": "Normal",
    "Andor2-Gain": "1000",
    "TILightPath-State": "1",
    "Andor2-Trigger": "Software",
    "UUID": "9d2f4e8a-a128-4e4b-ae3e-7d31cd75828d",
    "ASI XYStage-TransposeMirrorY": "0",
    "Andor2-ReadoutTime": "20.9001",
    "Andor1-Output_Amplifier": "Electron Multiplying",
    "ASI XYStage-TransposeMirrorX": "0",
    "Core-Camera": "Multi Camera",
    "Andor1-CountConvertWavelength": "0.0000",
    "Core-SLM": "",
    "dia shutter-Description": "Sutter Lambda shutter adapter",
    "emission wheel-State": "5",
    "LaserSwitch-TTL0": "0",
    "LaserSwitch-TTL1": "0",
    "Multi Camera-Physical Camera 3": "Undefined",
    "Andor2-TransposeXY": "0",
    "epi wheel-Port": "COM5",
    "LaserSwitch-TTL4": "0",
    "LaserSwitch-TTL5": "0",
    "TIPFSStatus-State": "On",
    "LaserSwitch-TTL2": "0",
    "LaserSwitch-TTL3": "1",
    "Andor1-Advanced | Snap Image Timing Mode": "Delay for Exposure",
    "Andor1-Binning": "1",
    "Andor2-Output_Amplifier": "Electron Multiplying",
    "LaserSwitch-TTL6": "0",
    "LaserSwitch-TTL7": "0",
    "LaserSwitch-Sequence": "Off",
    "Core-ChannelGroup": "TIRF Multi-Cam",
    "PositionIndex": 0,
    "WaitInterval": 2000,
    "TIFilterBlock1-Name": "TIFilterBlock1",
    "Andor1-Shutter (Internal)": "Open",
    "TINosePiece-ExtraDelayMs": "0.0000",
    "PixelSizeUm": 0,
    "ASI XYStage-StepSizeX_um": "0.0100",
    "TIScope-FirmwareVersion": "Ti-E V4.11",
    "COM9-StopBits": "1",
    "Source": "Multi Camera",
    "COM9-Name": "COM9",
    "Andor2-Description": "Andor camera adapter",
    "COM4-StopBits": "1",
    "Andor1-Advanced | Snap Image Additional Delay (ms)": "0",
    "Andor2-VerticalSpeed": "3.30",
    "ImageFlipper-Mirror": "On",
    "emission wheel-Port": "COM5",
    "COM4-DataBits": "8",
    "TIPFSStatus-Status": "Locked in focus",
    "Andor1-TransposeCorrection": "0",
    "Andor2-Region of Interest": "Full Image",
    "Andor1-ActualInterval-ms": "104.93 (minimum)",
    "TITIRF-Name": "TITIRF",
    "ASI XYStage-FinishError-PCROS(nm)": "24.0000",
    "COM5-DataBits": "8",
    "Binning": "1",
    "Andor1-CoolerMode": "Fan off at shutdown",
    "LaserSwitch-Timed Output Mode": "Off",
    "epi wheel-Name": "Wheel-A",
    "Andor2-TimeOut": "10000",
    "Andor1-TimeOut": "10000",
    "dia shutter-NDSetting": "1",
    "COM4-DelayBetweenCharsMs": "0.0000",
    "COM5-Parity": "None",
    "COM5-Description": "Serial port driver (boost:asio)",
    "LaserShutter-Name": "Shutter",
    "Andor1-Shutter (External)": "Open",
    "COM9-Verbose": "0",
    "ASI XYStage-MotorOnOff": "On",
    "COM4-Description": "Serial port driver (boost:asio)",
    "COM8-Verbose": "1",
    "Multi Camera-Physical Camera 1": "Andor1",
    "Multi Camera-Physical Camera 2": "Andor2",
    "XPositionUm": -14878.7,
    "LaserSwitch-Repeat Timed Pattern": "0",
    "epi wheel-Delay_ms": "0.0000",
    "COM6-DataBits": "8",
    "Andor1-CountConvert": "Counts",
    "TIZDrive-Tolerance": "0",
    "FileName": "MCC 647 1 mW SP 488 0.5 mW SP 400 ms exp 488 100 gain _3_MMStack.ome.tif",
    "ASI XYStage-Version": "Version: USB-9.0h ",
    "Andor1-CCDTemperatureSetPoint": "-70",
    "IntensiLight-Port": "COM7",
    "TITIRF-Position": "19435",
    "Core-Galvo": "Undefined",
    "Andor2-Camera": "| iXon Ultra | DU897_BV | 7885 |",
    "Position": "Default",
    "COM9-Handshaking": "Off",
    "COM8-BaudRate": "9600",
    "COM8-Handshaking": "Off",
    "CameraChannelIndex": 1,
    "SliceIndex": 0,
    "ZPositionUm": 75.425,
    "Andor1-Description": "Andor camera adapter",
    "emission wheel-Delay_ms": "0.0000",
    "Core-Focus": "TIPFSOffset",
    "Andor2-CountConvertWavelength": "0.0000",
    "Channel": "488+640dual Multi-Cam-Andor2",
    "Andor2-Isolated Crop Mode": "Off",
    "TIPFSStatus-FullFocusWaitAfterLockMs": "0.0000",
    "epi wheel-State": "0",
    "ESioController-Version": "ESImaging AOTF Controller",
    "Andor2-BaselineClamp": "Enabled",
    "Andor1-PixelType": "16bit",
    "COM5-Name": "COM5",
    "IntensiLight-State": "0",
    "FrameIndex": 24,
    "ESioController-Name": "ESioController",
    "COM6-BaudRate": "9600",
    "COM6-Description": "Serial port driver (boost:asio)",
    "COM8-Name": "COM8",
    "emission wheel-Description": "Sutter Lambda filter wheel adapter",
    "Andor1-ReadoutMode": "17.000 MHz",
    "Andor2-Shutter Opening Time": "27",
    "LaserSwitch-Stimulus State": "0",
    "ASI XYStage-Backlash-B": "0.0400",
    "Camera": "Andor2",
    "TIZDrive-Speed": "1",
    "COM4-Parity": "None",
    "Core-ImageProcessor": "",
    "LaserSwitch-Strobe Duration uS": "10000",
    "dia shutter-Mode": "Fast",
    "LaserSwitch-Label": "Lasers 488+640",
    "TIPFSOffset-Position": "75.424999999999997",
    "emission wheel-Name": "Wheel-B",
    "COM7-Description": "Serial port driver (boost:asio)",
    "Andor2-Shutter (Internal)": "Open",
    "Core-AutoShutter": "1",
    "COM7-DelayBetweenCharsMs": "0.0000",
    "Andor1-Gain": "100",
    "ASI XYStage-Speed-S": "5.7459",
    "TILightPath-Label": "Left100",
    "dia shutter-Port": "COM5",
    "NextFrame": 25,
    "TILightPath-Name": "TILightPath",
    "Core-XYStage": "ASI XYStage",
    "COM9-Parity": "None",
    "Andor2-KeepCleanTime": "3.6999",
    "COM8-Parity": "None",
    "Andor1-FanMode": "Full",
    "COM6-StopBits": "1",
    "Time": "2016-03-16 23:58:43 -0700",
    "LaserSwitch-Name": "Switch",
    "COM7-Verbose": "1",
    "Andor2-PixelType": "16bit",
    "epi wheel-ClosedPosition": "",
    "COM9-Description": "Serial port driver (boost:asio)",
    "epi wheel-Label": "blocked0",
    "Andor2-OptAcquireMode Description": "",
    "COM4-Name": "COM4",
    "Andor2-SpuriousNoiseFilterThreshold": "0.0000",
    "Andor2-1. Camera Information : | Type | Model | Serial No. |": "| iXon Ultra | DU897_BV | 7885 |",
    "COM4-BaudRate": "9600",
    "Core-AutoFocus": "TIPFSStatus",
    "TIPFSOffset-Name": "TIPFSOffset",
    "Andor1-SpuriousNoiseFilterDescription": "Spurious Noise Filter is Off",
    "TIScope-DeviceIndex": "1",
    "Andor1-ReadoutTime": "20.9556",
    "BitDepth": 16,
    "TIFilterBlock1-State": "4",
    "Slice": 0,
    "COM6-Verbose": "1",
    "COM4-Verbose": "1",
    "Andor1-FrameTransfer Help": "Should only turn on FrameTransfer if using Burst or Live mode.",
    "LaserSwitch-State": "8",
    "Andor2-EMSwitch": "On",
    "COM9-DataBits": "8",
    "Andor1-KeepCleanTime": "3.9744",
    "TINosePiece-Name": "TINosePiece",
    "TIScope-DriverVersion": "micusb.sys 2.0.5.1",
    "ChannelIndex": 1,
    "Core-Shutter": "LaserShutter",
    "TIZDrive-Name": "TIZDrive",
    "Multi Camera-TransposeCorrection": "0",
    "COM7-BaudRate": "9600",
    "Andor1-SpuriousNoiseFilterThreshold": "0.0000",
    "Andor1-Exposure": "80.0000",
    "emission wheel-Busy": "0",
    "Core-TimeoutMs": "5000",
    "IntensiLight-Name": "IntensiLightShutter",
    "ElapsedTime-ms": 49911,
    "ASI XYStage-Port": "COM8",
    "TIPFSStatus-FullFocusTimeoutMs": "5000.0000",
    "ASI XYStage-OverShoot(um)": "0.0000",
    "Andor1-Isolated Crop Mode": "Off",
    "Multi Camera-Name": "Multi Camera",
    "LaserSwitch-Strobe": "Off",
    "Andor1-FrameTransfer": "Off",
    "Frame": 24,
    "Andor1-CCDTemperature": "-70",
    "Width": 512,
    "Multi Camera-Binning": "1",
    "ASI XYStage-StepSizeY_um": "0.0100",
    "TITIRF-Mirror": "In",
    "COM5-Handshaking": "Off",
    "Andor1-VerticalClockVoltage": "Normal",
    "PositionName": null,
    "emission wheel-Speed": "3",
    "COM9-AnswerTimeout": "500.0000",
    "Andor1-Region of Interest": "Full Image",
    "Andor2-CCDTemperatureSetPoint": "-70",
    "Height": 512,
    "Andor2-TransposeCorrection": "0",
    "COM6-Handshaking": "Off",
    "COM8-DataBits": "8",
    "LaserSwitch-Exposure (ms)": "0",
    "dia shutter-State": "0",
    "Andor2-OptAcquireMode": "",
    "LaserShutter-OnOff": "0",
    "COM5-DelayBetweenCharsMs": "0.0000",
    "TIScope-DeviceAddress": "USB_DEVICE(1)",
    "dia shutter-Name": "Shutter-A",
    "Andor1-Shutter Opening Time": "27",
    "Andor1-VerticalSpeed": "3.30",
    "COM4-Handshaking": "Off",
    "ASI XYStage-JoyStick Reverse": "Off",
    "PixelType": "GRAY16",
    "TILightPath-ExtraDelayMs": "0.0000",
    "Andor2-SpuriousNoiseFilterDescription": "Spurious Noise Filter is Off",
    "COM4-AnswerTimeout": "500.0000",
    "COM7-Name": "COM7",
    "COM8-StopBits": "1",
    "COM7-DataBits": "8",
    "YPositionUm": 415.2,
    "Multi Camera-TransposeMirrorY": "0",
    "COM6-AnswerTimeout": "500.0000",
    "Multi Camera-TransposeMirrorX": "0",
    "Andor2-FrameTransfer Help": "Should only turn on FrameTransfer if using Burst or Live mode.",
    "Andor2-CoolerMode": "Fan off at shutdown",
    "Andor2-Shutter Closing Time": "27",
    "Andor2-CCDTemperature": "-70",
    "LaserSwitch-Description": "ESImaging Controller TTL outputs driver",
    "Andor1-Pre-Amp-Gain": "Gain 3",
    "COM8-Description": "Serial port driver (boost:asio)",
    "COM6-Name": "COM6",
    "Andor1-1. Camera Information : | Type | Model | Serial No. |": "| iXon Ultra | DU897_BV | 7762 |",
    "Andor1-Shutter Closing Time": "27"
  },
  "FrameKey-25-0-0": {
    "epi wheel-Busy": "0",
    "Andor1-OptAcquireMode Description": "",
    "ASI XYStage-JoyStick Slow Speed": "5",
    "Core-Initialize": "1",
    "Multi Camera-Description": "Combines multiple cameras into a single camera",
    "epi wheel-Speed": "3",
    "Andor2-Advanced | Snap Image Additional Delay (ms)": "0",
    "COM7-AnswerTimeout": "2500.0000",
    "Andor2-SpuriousNoiseFilter": "None",
    "COM7-Handshaking": "Off",
    "Andor2-Pre-Amp-Gain": "Gain 3",
    "TIFilterBlock1-Label": "dual 488/647",
    "Andor1-OptAcquireMode": "",
    "ASI XYStage-Maximum Speed (Do Not Change)": "7.5000",
    "Andor2-ReadoutMode": "17.000 MHz",
    "ROI": "0-0-512-512",
    "Andor2-FanMode": "Full",
    "Andor2-TransposeMirrorX": "0",
    "Andor2-TransposeMirrorY": "0",
    "COM5-AnswerTimeout": "500.0000",
    "ASI XYStage-Description": "ASI XY stage driver adapter",
    "COM5-StopBits": "1",
    "Andor1-TransposeMirrorY": "0",
    "Andor1-TransposeMirrorX": "0",
    "Andor2-Advanced | Snap Image Timing Mode": "Delay for Exposure",
    "LaserSwitch-Stimulus": "Off",
    "SlicePosition": null,
    "IntensiLight-Version": "V1.00",
    "Exposure-ms": 400,
    "Andor1-TransposeXY": "0",
    "COM6-DelayBetweenCharsMs": "0.0000",
    "Andor2-Exposure": "80.0000",
    "Andor1-Camera": "| iXon Ultra | DU897_BV | 7762 |",
    "Andor2-Shutter (External)": "Open",
    "ASI XYStage-Name": "XYStage",
    "COM6-Parity": "None",
    "LaserSwitch-Output Trigger Polarity": "Active High",
    "LaserSwitch-Stimulus Frequency": "0",
    "LaserShutter-Description": "ESI-AOTF shutter driver",
    "ASI XYStage-JoyStick Fast Speed": "60",
    "emission wheel-Label": "empty5",
    "COM7-Parity": "None",
    "IntensiLight-ND": "32",
    "LaserSwitch-Trigger Mode": "Input",
    "ESioController-Port": "COM9",
    "Andor2-FrameTransfer": "On",
    "Andor1-Trigger": "External",
    "Andor2-Binning": "1",
    "LaserSwitch-Delay (ms)": "0",
    "AxisPositions": null,
    "COM5-BaudRate": "9600",
    "Andor2-CountConvert": "Counts",
    "Andor2-ActualInterval-ms": "80.00",
    "Andor1-SpuriousNoiseFilter": "None",
    "Andor1-EMSwitch": "On",
    "COM9-DelayBetweenCharsMs": "0.0000",
    "LaserSwitch-Blanking Mode": "On",
    "Andor1-CCDTemperature Help": "Wait for temperature to stabilize before acquisition.",
    "Andor1-BaselineClamp": "Enabled",
    "COM9-BaudRate": "57600",
    "ASI XYStage-Wait_Cycles": "0",
    "TINosePiece-Label": "2-ApoTIRF 100x na 1.49",
    "COM5-Verbose": "1",
    "COM7-StopBits": "1",
    "Andor2-CCDTemperature Help": "Wait for temperature to stabilize before acquisition.",
    "COM8-DelayBetweenCharsMs": "0.0000",
    "LaserSwitch-Input Trigger Edge": "Falling",
    "TIPFSStatus-Name": "TIPFSStatus",
    "dia shutter-Controller Info": "10-3WA-25WB-25WC-NCSA-IQSB-",
    "ASI XYStage-Error-E(nm)": "400.0000",
    "IntensiLight-Description": "Nikon IntensiLight Shutter adapter",
    "emission wheel-ClosedPosition": "",
    "COM8-AnswerTimeout": "500.0000",
    "TIFilterBlock1-ExtraDelayMs": "0.0000",
    "TINosePiece-State": "1",
    "Multi Camera-TransposeXY": "0",
    "TIScope-SoftwareVersion": "4.4.1.714",
    "epi wheel-Description": "Sutter Lambda filter wheel adapter",
    "Andor2-VerticalClockVoltage": "Normal",
    "Andor2-Gain": "1000",
    "TILightPath-State": "1",
    "Andor2-Trigger": "Software",
    "UUID": "13f50d87-660a-4f83-a11a-339b59bad36d",
    "ASI XYStage-TransposeMirrorY": "0",
    "Andor2-ReadoutTime": "20.9001",
    "Andor1-Output_Amplifier": "Electron Multiplying",
    "ASI XYStage-TransposeMirrorX": "0",
    "Core-Camera": "Multi Camera",
    "Andor1-CountConvertWavelength": "0.0000",
    "Core-SLM": "",
    "dia shutter-Description": "Sutter Lambda shutter adapter",
    "emission wheel-State": "5",
    "LaserSwitch-TTL0": "0",
    "LaserSwitch-TTL1": "0",
    "Multi Camera-Physical Camera 3": "Undefined",
    "Andor2-TransposeXY": "0",
    "epi wheel-Port": "COM5",
    "LaserSwitch-TTL4": "0",
    "LaserSwitch-TTL5": "0",
    "TIPFSStatus-State": "On",
    "LaserSwitch-TTL2": "0",
    "LaserSwitch-TTL3": "1",
    "Andor1-Advanced | Snap Image Timing Mode": "Delay for Exposure",
    "Andor1-Binning": "1",
    "Andor2-Output_Amplifier": "Electron Multiplying",
    "LaserSwitch-TTL6": "0",
    "LaserSwitch-TTL7": "0",
    "LaserSwitch-Sequence": "Off",
    "Core-ChannelGroup": "TIRF Multi-Cam",
    "PositionIndex": 0,
    "WaitInterval": 2000,
    "TIFilterBlock1-Name": "TIFilterBlock1",
    "Andor1-Shutter (Internal)": "Open",
    "TINosePiece-ExtraDelayMs": "0.0000",
    "PixelSizeUm": 0,
    "ASI XYStage-StepSizeX_um": "0.0100",
    "TIScope-FirmwareVersion": "Ti-E V4.11",
    "COM9-StopBits": "1",
    "Source": "Multi Camera",
    "COM9-Name": "COM9",
    "Andor2-Description": "Andor camera adapter",
    "COM4-StopBits": "1",
    "Andor1-Advanced | Snap Image Additional Delay (ms)": "0",
    "Andor2-VerticalSpeed": "3.30",
    "emission wheel-Port": "COM5",
    "COM4-DataBits": "8",
    "TIPFSStatus-Status": "Locked in focus",
    "Andor1-TransposeCorrection": "0",
    "Andor2-Region of Interest": "Full Image",
    "Andor1-ActualInterval-ms": "104.93 (minimum)",
    "TITIRF-Name": "TITIRF",
    "ASI XYStage-FinishError-PCROS(nm)": "24.0000",
    "COM5-DataBits": "8",
    "Binning": "1",
    "Andor1-CoolerMode": "Fan off at shutdown",
    "LaserSwitch-Timed Output Mode": "Off",
    "epi wheel-Name": "Wheel-A",
    "Andor2-TimeOut": "10000",
    "Andor1-TimeOut": "10000",
    "dia shutter-NDSetting": "1",
    "COM4-DelayBetweenCharsMs": "0.0000",
    "COM5-Parity": "None",
    "COM5-Description": "Serial port driver (boost:asio)",
    "LaserShutter-Name": "Shutter",
    "Andor1-Shutter (External)": "Open",
    "COM9-Verbose": "0",
    "ASI XYStage-MotorOnOff": "On",
    "COM4-Description": "Serial port driver (boost:asio)",
    "COM8-Verbose": "1",
    "Multi Camera-Physical Camera 1": "Andor1",
    "Multi Camera-Physical Camera 2": "Andor2",
    "XPositionUm": -14878.7,
    "LaserSwitch-Repeat Timed Pattern": "0",
    "epi wheel-Delay_ms": "0.0000",
    "COM6-DataBits": "8",
    "Andor1-CountConvert": "Counts",
    "TIZDrive-Tolerance": "0",
    "FileName": "MCC 647 1 mW SP 488 0.5 mW SP 400 ms exp 488 100 gain _3_MMStack.ome.tif",
    "ASI XYStage-Version": "Version: USB-9.0h ",
    "Andor1-CCDTemperatureSetPoint": "-70",
    "IntensiLight-Port": "COM7",
    "TITIRF-Position": "19435",
    "Core-Galvo": "Undefined",
    "Andor2-Camera": "| iXon Ultra | DU897_BV | 7885 |",
    "Position": "Default",
    "COM9-Handshaking": "Off",
    "COM8-BaudRate": "9600",
    "COM8-Handshaking": "Off",
    "CameraChannelIndex": 0,
    "SliceIndex": 0,
    "ZPositionUm": 75.425,
    "Andor1-Description": "Andor camera adapter",
    "emission wheel-Delay_ms": "0.0000",
    "Core-Focus": "TIPFSOffset",
    "Andor2-CountConvertWavelength": "0.0000",
    "Channel": "488+640dual Multi-Cam-Andor1",
    "Andor2-Isolated Crop Mode": "Off",
    "TIPFSStatus-FullFocusWaitAfterLockMs": "0.0000",
    "epi wheel-State": "0",
    "ESioController-Version": "ESImaging AOTF Controller",
    "Andor2-BaselineClamp": "Enabled",
    "Andor1-PixelType": "16bit",
    "COM5-Name": "COM5",
    "IntensiLight-State": "0",
    "FrameIndex": 25,
    "ESioController-Name": "ESioController",
    "COM6-BaudRate": "9600",
    "COM6-Description": "Serial port driver (boost:asio)",
    "COM8-Name": "COM8",
    "emission wheel-Description": "Sutter Lambda filter wheel adapter",
    "Andor1-ReadoutMode": "17.000 MHz",
    "Andor2-Shutter Opening Time": "27",
    "LaserSwitch-Stimulus State": "0",
    "ASI XYStage-Backlash-B": "0.0400",
    "Camera": "Andor1",
    "TIZDrive-Speed": "1",
    "COM4-Parity": "None",
    "Core-ImageProcessor": "",
    "LaserSwitch-Strobe Duration uS": "10000",
    "dia shutter-Mode": "Fast",
    "LaserSwitch-Label": "Lasers 488+640",
    "TIPFSOffset-Position": "75.424999999999997",
    "emission wheel-Name": "Wheel-B",
    "COM7-Description": "Serial port driver (boost:asio)",
    "Andor2-Shutter (Internal)": "Open",
    "Core-AutoShutter": "1",
    "COM7-DelayBetweenCharsMs": "0.0000",
    "Andor1-Gain": "100",
    "ASI XYStage-Speed-S": "5.7459",
    "TILightPath-Label": "Left100",
    "dia shutter-Port": "COM5",
    "NextFrame": 26,
    "TILightPath-Name": "TILightPath",
    "Core-XYStage": "ASI XYStage",
    "COM9-Parity": "None",
    "Andor2-KeepCleanTime": "3.6999",
    "COM8-Parity": "None",
    "Andor1-FanMode": "Full",
    "COM6-StopBits": "1",
    "Time": "2016-03-16 23:58:45 -0700",
    "LaserSwitch-Name": "Switch",
    "COM7-Verbose": "1",
    "Andor2-PixelType": "16bit",
    "epi wheel-ClosedPosition": "",
    "COM9-Description": "Serial port driver (boost:asio)",
    "epi wheel-Label": "blocked0",
    "Andor2-OptAcquireMode Description": "",
    "COM4-Name": "COM4",
    "Andor2-SpuriousNoiseFilterThreshold": "0.0000",
    "Andor2-1. Camera Information : | Type | Model | Serial No. |": "| iXon Ultra | DU897_BV | 7885 |",
    "COM4-BaudRate": "9600",
    "Core-AutoFocus": "TIPFSStatus",
    "TIPFSOffset-Name": "TIPFSOffset",
    "Andor1-SpuriousNoiseFilterDescription": "Spurious Noise Filter is Off",
    "TIScope-DeviceIndex": "1",
    "Andor1-ReadoutTime": "20.9556",
    "BitDepth": 16,
    "TIFilterBlock1-State": "4",
    "Slice": 0,
    "COM6-Verbose": "1",
    "COM4-Verbose": "1",
    "Andor1-FrameTransfer Help": "Should only turn on FrameTransfer if using Burst or Live mode.",
    "LaserSwitch-State": "8",
    "Andor2-EMSwitch": "On",
    "COM9-DataBits": "8",
    "Andor1-KeepCleanTime": "3.9744",
    "TINosePiece-Name": "TINosePiece",
    "TIScope-DriverVersion": "micusb.sys 2.0.5.1",
    "ChannelIndex": 0,
    "Core-Shutter": "LaserShutter",
    "TIZDrive-Name": "TIZDrive",
    "Multi Camera-TransposeCorrection": "0",
    "COM7-BaudRate": "9600",
    "Andor1-SpuriousNoiseFilterThreshold": "0.0000",
    "Andor1-Exposure": "80.0000",
    "emission wheel-Busy": "0",
    "Core-TimeoutMs": "5000",
    "IntensiLight-Name": "IntensiLightShutter",
    "ElapsedTime-ms": 51915,
    "ASI XYStage-Port": "COM8",
    "TIPFSStatus-FullFocusTimeoutMs": "5000.0000",
    "ASI XYStage-OverShoot(um)": "0.0000",
    "Andor1-Isolated Crop Mode": "Off",
    "Multi Camera-Name": "Multi Camera",
    "LaserSwitch-Strobe": "Off",
    "Andor1-FrameTransfer": "Off",
    "Frame": 25,
    "Andor1-CCDTemperature": "-70",
    "Width": 512,
    "Multi Camera-Binning": "1",
    "ASI XYStage-StepSizeY_um": "0.0100",
    "TITIRF-Mirror": "In",
    "COM5-Handshaking": "Off",
    "Andor1-VerticalClockVoltage": "Normal",
    "PositionName": null,
    "emission wheel-Speed": "3",
    "COM9-AnswerTimeout": "500.0000",
    "Andor1-Region of Interest": "Full Image",
    "Andor2-CCDTemperatureSetPoint": "-70",
    "Height": 512,
    "Andor2-TransposeCorrection": "0",
    "COM6-Handshaking": "Off",
    "COM8-DataBits": "8",
    "LaserSwitch-Exposure (ms)": "0",
    "dia shutter-State": "0",
    "Andor2-OptAcquireMode": "",
    "LaserShutter-OnOff": "0",
    "COM5-DelayBetweenCharsMs": "0.0000",
    "TIScope-DeviceAddress": "USB_DEVICE(1)",
    "dia shutter-Name": "Shutter-A",
    "Andor1-Shutter Opening Time": "27",
    "Andor1-VerticalSpeed": "3.30",
    "COM4-Handshaking": "Off",
    "ASI XYStage-JoyStick Reverse": "Off",
    "PixelType": "GRAY16",
    "TILightPath-ExtraDelayMs": "0.0000",
    "Andor2-SpuriousNoiseFilterDescription": "Spurious Noise Filter is Off",
    "COM4-AnswerTimeout": "500.0000",
    "COM7-Name": "COM7",
    "COM8-StopBits": "1",
    "COM7-DataBits": "8",
    "YPositionUm": 415.2,
    "Multi Camera-TransposeMirrorY": "0",
    "COM6-AnswerTimeout": "500.0000",
    "Multi Camera-TransposeMirrorX": "0",
    "Andor2-FrameTransfer Help": "Should only turn on FrameTransfer if using Burst or Live mode.",
    "Andor2-CoolerMode": "Fan off at shutdown",
    "Andor2-Shutter Closing Time": "27",
    "Andor2-CCDTemperature": "-70",
    "LaserSwitch-Description": "ESImaging Controller TTL outputs driver",
    "Andor1-Pre-Amp-Gain": "Gain 3",
    "COM8-Description": "Serial port driver (boost:asio)",
    "COM6-Name": "COM6",
    "Andor1-1. Camera Information : | Type | Model | Serial No. |": "| iXon Ultra | DU897_BV | 7762 |",
    "Andor1-Shutter Closing Time": "27"
  },
  "FrameKey-25-1-0": {
    "epi wheel-Busy": "0",
    "Andor1-OptAcquireMode Description": "",
    "ASI XYStage-JoyStick Slow Speed": "5",
    "Core-Initialize": "1",
    "Multi Camera-Description": "Combines multiple cameras into a single camera",
    "epi wheel-Speed": "3",
    "Andor2-Advanced | Snap Image Additional Delay (ms)": "0",
    "COM7-AnswerTimeout": "2500.0000",
    "Andor2-SpuriousNoiseFilter": "None",
    "COM7-Handshaking": "Off",
    "Andor2-Pre-Amp-Gain": "Gain 3",
    "TIFilterBlock1-Label": "dual 488/647",
    "Andor1-OptAcquireMode": "",
    "ASI XYStage-Maximum Speed (Do Not Change)": "7.5000",
    "Andor2-ReadoutMode": "17.000 MHz",
    "ROI": "0-0-512-512",
    "Andor2-FanMode": "Full",
    "Andor2-TransposeMirrorX": "0",
    "Andor2-TransposeMirrorY": "0",
    "COM5-AnswerTimeout": "500.0000",
    "ASI XYStage-Description": "ASI XY stage driver adapter",
    "COM5-StopBits": "1",
    "Andor1-TransposeMirrorY": "0",
    "Andor1-TransposeMirrorX": "0",
    "Andor2-Advanced | Snap Image Timing Mode": "Delay for Exposure",
    "LaserSwitch-Stimulus": "Off",
    "SlicePosition": null,
    "IntensiLight-Version": "V1.00",
    "Exposure-ms": 400,
    "Andor1-TransposeXY": "0",
    "COM6-DelayBetweenCharsMs": "0.0000",
    "Andor2-Exposure": "80.0000",
    "Andor1-Camera": "| iXon Ultra | DU897_BV | 7762 |",
    "Andor2-Shutter (External)": "Open",
    "ASI XYStage-Name": "XYStage",
    "COM6-Parity": "None",
    "LaserSwitch-Output Trigger Polarity": "Active High",
    "LaserSwitch-Stimulus Frequency": "0",
    "LaserShutter-Description": "ESI-AOTF shutter driver",
    "ASI XYStage-JoyStick Fast Speed": "60",
    "emission wheel-Label": "empty5",
    "COM7-Parity": "None",
    "IntensiLight-ND": "32",
    "LaserSwitch-Trigger Mode": "Input",
    "ESioController-Port": "COM9",
    "Andor2-FrameTransfer": "On",
    "Andor1-Trigger": "External",
    "Andor2-Binning": "1",
    "LaserSwitch-Delay (ms)": "0",
    "AxisPositions": null,
    "COM5-BaudRate": "9600",
    "Andor2-CountConvert": "Counts",
    "Andor2-ActualInterval-ms": "80.00",
    "Andor1-SpuriousNoiseFilter": "None",
    "Andor1-EMSwitch": "On",
    "COM9-DelayBetweenCharsMs": "0.0000",
    "LaserSwitch-Blanking Mode": "On",
    "Andor1-CCDTemperature Help": "Wait for temperature to stabilize before acquisition.",
    "Andor1-BaselineClamp": "Enabled",
    "COM9-BaudRate": "57600",
    "ASI XYStage-Wait_Cycles": "0",
    "TINosePiece-Label": "2-ApoTIRF 100x na 1.49",
    "COM5-Verbose": "1",
    "COM7-StopBits": "1",
    "Andor2-CCDTemperature Help": "Wait for temperature to stabilize before acquisition.",
    "COM8-DelayBetweenCharsMs": "0.0000",
    "LaserSwitch-Input Trigger Edge": "Falling",
    "TIPFSStatus-Name": "TIPFSStatus",
    "dia shutter-Controller Info": "10-3WA-25WB-25WC-NCSA-IQSB-",
    "ASI XYStage-Error-E(nm)": "400.0000",
    "IntensiLight-Description": "Nikon IntensiLight Shutter adapter",
    "emission wheel-ClosedPosition": "",
    "COM8-AnswerTimeout": "500.0000",
    "TIFilterBlock1-ExtraDelayMs": "0.0000",
    "TINosePiece-State": "1",
    "Multi Camera-TransposeXY": "0",
    "TIScope-SoftwareVersion": "4.4.1.714",
    "ImageFlipper-Rotation": 180,
    "epi wheel-Description": "Sutter Lambda filter wheel adapter",
    "Andor2-VerticalClockVoltage": "Normal",
    "Andor2-Gain": "1000",
    "TILightPath-State": "1",
    "Andor2-Trigger": "Software",
    "UUID": "67f6f60a-b9b4-40b7-9c5f-ccba1b3fdbae",
    "ASI XYStage-TransposeMirrorY": "0",
    "Andor2-ReadoutTime": "20.9001",
    "Andor1-Output_Amplifier": "Electron Multiplying",
    "ASI XYStage-TransposeMirrorX": "0",
    "Core-Camera": "Multi Camera",
    "Andor1-CountConvertWavelength": "0.0000",
    "Core-SLM": "",
    "dia shutter-Description": "Sutter Lambda shutter adapter",
    "emission wheel-State": "5",
    "LaserSwitch-TTL0": "0",
    "LaserSwitch-TTL1": "0",
    "Multi Camera-Physical Camera 3": "Undefined",
    "Andor2-TransposeXY": "0",
    "epi wheel-Port": "COM5",
    "LaserSwitch-TTL4": "0",
    "LaserSwitch-TTL5": "0",
    "TIPFSStatus-State": "On",
    "LaserSwitch-TTL2": "0",
    "LaserSwitch-TTL3": "1",
    "Andor1-Advanced | Snap Image Timing Mode": "Delay for Exposure",
    "Andor1-Binning": "1",
    "Andor2-Output_Amplifier": "Electron Multiplying",
    "LaserSwitch-TTL6": "0",
    "LaserSwitch-TTL7": "0",
    "LaserSwitch-Sequence": "Off",
    "Core-ChannelGroup": "TIRF Multi-Cam",
    "PositionIndex": 0,
    "WaitInterval": 2000,
    "TIFilterBlock1-Name": "TIFilterBlock1",
    "Andor1-Shutter (Internal)": "Open",
    "TINosePiece-ExtraDelayMs": "0.0000",
    "PixelSizeUm": 0,
    "ASI XYStage-StepSizeX_um": "0.0100",
    "TIScope-FirmwareVersion": "Ti-E V4.11",
    "COM9-StopBits": "1",
    "Source": "Multi Camera",
    "COM9-Name": "COM9",
    "Andor2-Description": "Andor camera adapter",
    "COM4-StopBits": "1",
    "Andor1-Advanced | Snap Image Additional Delay (ms)": "0",
    "Andor2-VerticalSpeed": "3.30",
    "ImageFlipper-Mirror": "On",
    "emission wheel-Port": "COM5",
    "COM4-DataBits": "8",
    "TIPFSStatus-Status": "Locked in focus",
    "Andor1-TransposeCorrection": "0",
    "Andor2-Region of Interest": "Full Image",
    "Andor1-ActualInterval-ms": "104.93 (minimum)",
    "TITIRF-Name": "TITIRF",
    "ASI XYStage-FinishError-PCROS(nm)": "24.0000",
    "COM5-DataBits": "8",
    "Binning": "1",
    "Andor1-CoolerMode": "Fan off at shutdown",
    "LaserSwitch-Timed Output Mode": "Off",
    "epi wheel-Name": "Wheel-A",
    "Andor2-TimeOut": "10000",
    "Andor1-TimeOut": "10000",
    "dia shutter-NDSetting": "1",
    "COM4-DelayBetweenCharsMs": "0.0000",
    "COM5-Parity": "None",
    "COM5-Description": "Serial port driver (boost:asio)",
    "LaserShutter-Name": "Shutter",
    "Andor1-Shutter (External)": "Open",
    "COM9-Verbose": "0",
    "ASI XYStage-MotorOnOff": "On",
    "COM4-Description": "Serial port driver (boost:asio)",
    "COM8-Verbose": "1",
    "Multi Camera-Physical Camera 1": "Andor1",
    "Multi Camera-Physical Camera 2": "Andor2",
    "XPositionUm": -14878.7,
    "LaserSwitch-Repeat Timed Pattern": "0",
    "epi wheel-Delay_ms": "0.0000",
    "COM6-DataBits": "8",
    "Andor1-CountConvert": "Counts",
    "TIZDrive-Tolerance": "0",
    "FileName": "MCC 647 1 mW SP 488 0.5 mW SP 400 ms exp 488 100 gain _3_MMStack.ome.tif",
    "ASI XYStage-Version": "Version: USB-9.0h ",
    "Andor1-CCDTemperatureSetPoint": "-70",
    "IntensiLight-Port": "COM7",
    "TITIRF-Position": "19435",
    "Core-Galvo": "Undefined",
    "Andor2-Camera": "| iXon Ultra | DU897_BV | 7885 |",
    "Position": "Default",
    "COM9-Handshaking": "Off",
    "COM8-BaudRate": "9600",
    "COM8-Handshaking": "Off",
    "CameraChannelIndex": 1,
    "SliceIndex": 0,
    "ZPositionUm": 75.425,
    "Andor1-Description": "Andor camera adapter",
    "emission wheel-Delay_ms": "0.0000",
    "Core-Focus": "TIPFSOffset",
    "Andor2-CountConvertWavelength": "0.0000",
    "Channel": "488+640dual Multi-Cam-Andor2",
    "Andor2-Isolated Crop Mode": "Off",
    "TIPFSStatus-FullFocusWaitAfterLockMs": "0.0000",
    "epi wheel-State": "0",
    "ESioController-Version": "ESImaging AOTF Controller",
    "Andor2-BaselineClamp": "Enabled",
    "Andor1-PixelType": "16bit",
    "COM5-Name": "COM5",
    "IntensiLight-State": "0",
    "FrameIndex": 25,
    "ESioController-Name": "ESioController",
    "COM6-BaudRate": "9600",
    "COM6-Description": "Serial port driver (boost:asio)",
    "COM8-Name": "COM8",
    "emission wheel-Description": "Sutter Lambda filter wheel adapter",
    "Andor1-ReadoutMode": "17.000 MHz",
    "Andor2-Shutter Opening Time": "27",
    "LaserSwitch-Stimulus State": "0",
    "ASI XYStage-Backlash-B": "0.0400",
    "Camera": "Andor2",
    "TIZDrive-Speed": "1",
    "COM4-Parity": "None",
    "Core-ImageProcessor": "",
    "LaserSwitch-Strobe Duration uS": "10000",
    "dia shutter-Mode": "Fast",
    "LaserSwitch-Label": "Lasers 488+640",
    "TIPFSOffset-Position": "75.424999999999997",
    "emission wheel-Name": "Wheel-B",
    "COM7-Description": "Serial port driver (boost:asio)",
    "Andor2-Shutter (Internal)": "Open",
    "Core-AutoShutter": "1",
    "COM7-DelayBetweenCharsMs": "0.0000",
    "Andor1-Gain": "100",
    "ASI XYStage-Speed-S": "5.7459",
    "TILightPath-Label": "Left100",
    "dia shutter-Port": "COM5",
    "NextFrame": 26,
    "TILightPath-Name": "TILightPath",
    "Core-XYStage": "ASI XYStage",
    "COM9-Parity": "None",
    "Andor2-KeepCleanTime": "3.6999",
    "COM8-Parity": "None",
    "Andor1-FanMode": "Full",
    "COM6-StopBits": "1",
    "Time": "2016-03-16 23:58:45 -0700",
    "LaserSwitch-Name": "Switch",
    "COM7-Verbose": "1",
    "Andor2-PixelType": "16bit",
    "epi wheel-ClosedPosition": "",
    "COM9-Description": "Serial port driver (boost:asio)",
    "epi wheel-Label": "blocked0",
    "Andor2-OptAcquireMode Description": "",
    "COM4-Name": "COM4",
    "Andor2-SpuriousNoiseFilterThreshold": "0.0000",
    "Andor2-1. Camera Information : | Type | Model | Serial No. |": "| iXon Ultra | DU897_BV | 7885 |",
    "COM4-BaudRate": "9600",
    "Core-AutoFocus": "TIPFSStatus",
    "TIPFSOffset-Name": "TIPFSOffset",
    "Andor1-SpuriousNoiseFilterDescription": "Spurious Noise Filter is Off",
    "TIScope-DeviceIndex": "1",
    "Andor1-ReadoutTime": "20.9556",
    "BitDepth": 16,
    "TIFilterBlock1-State": "4",
    "Slice": 0,
    "COM6-Verbose": "1",
    "COM4-Verbose": "1",
    "Andor1-FrameTransfer Help": "Should only turn on FrameTransfer if using Burst or Live mode.",
    "LaserSwitch-State": "8",
    "Andor2-EMSwitch": "On",
    "COM9-DataBits": "8",
    "Andor1-KeepCleanTime": "3.9744",
    "TINosePiece-Name": "TINosePiece",
    "TIScope-DriverVersion": "micusb.sys 2.0.5.1",
    "ChannelIndex": 1,
    "Core-Shutter": "LaserShutter",
    "TIZDrive-Name": "TIZDrive",
    "Multi Camera-TransposeCorrection": "0",
    "COM7-BaudRate": "9600",
    "Andor1-SpuriousNoiseFilterThreshold": "0.0000",
    "Andor1-Exposure": "80.0000",
    "emission wheel-Busy": "0",
    "Core-TimeoutMs": "5000",
    "IntensiLight-Name": "IntensiLightShutter",
    "ElapsedTime-ms": 51925,
    "ASI XYStage-Port": "COM8",
    "TIPFSStatus-FullFocusTimeoutMs": "5000.0000",
    "ASI XYStage-OverShoot(um)": "0.0000",
    "Andor1-Isolated Crop Mode": "Off",
    "Multi Camera-Name": "Multi Camera",
    "LaserSwitch-Strobe": "Off",
    "Andor1-FrameTransfer": "Off",
    "Frame": 25,
    "Andor1-CCDTemperature": "-70",
    "Width": 512,
    "Multi Camera-Binning": "1",
    "ASI XYStage-StepSizeY_um": "0.0100",
    "TITIRF-Mirror": "In",
    "COM5-Handshaking": "Off",
    "Andor1-VerticalClockVoltage": "Normal",
    "PositionName": null,
    "emission wheel-Speed": "3",
    "COM9-AnswerTimeout": "500.0000",
    "Andor1-Region of Interest": "Full Image",
    "Andor2-CCDTemperatureSetPoint": "-70",
    "Height": 512,
    "Andor2-TransposeCorrection": "0",
    "COM6-Handshaking": "Off",
    "COM8-DataBits": "8",
    "LaserSwitch-Exposure (ms)": "0",
    "dia shutter-State": "0",
    "Andor2-OptAcquireMode": "",
    "LaserShutter-OnOff": "0",
    "COM5-DelayBetweenCharsMs": "0.0000",
    "TIScope-DeviceAddress": "USB_DEVICE(1)",
    "dia shutter-Name": "Shutter-A",
    "Andor1-Shutter Opening Time": "27",
    "Andor1-VerticalSpeed": "3.30",
    "COM4-Handshaking": "Off",
    "ASI XYStage-JoyStick Reverse": "Off",
    "PixelType": "GRAY16",
    "TILightPath-ExtraDelayMs": "0.0000",
    "Andor2-SpuriousNoiseFilterDescription": "Spurious Noise Filter is Off",
    "COM4-AnswerTimeout": "500.0000",
    "COM7-Name": "COM7",
    "COM8-StopBits": "1",
    "COM7-DataBits": "8",
    "YPositionUm": 415.2,
    "Multi Camera-TransposeMirrorY": "0",
    "COM6-AnswerTimeout": "500.0000",
    "Multi Camera-TransposeMirrorX": "0",
    "Andor2-FrameTransfer Help": "Should only turn on FrameTransfer if using Burst or Live mode.",
    "Andor2-CoolerMode": "Fan off at shutdown",
    "Andor2-Shutter Closing Time": "27",
    "Andor2-CCDTemperature": "-70",
    "LaserSwitch-Description": "ESImaging Controller TTL outputs driver",
    "Andor1-Pre-Amp-Gain": "Gain 3",
    "COM8-Description": "Serial port driver (boost:asio)",
    "COM6-Name": "COM6",
    "Andor1-1. Camera Information : | Type | Model | Serial No. |": "| iXon Ultra | DU897_BV | 7762 |",
    "Andor1-Shutter Closing Time": "27"
  },
  "FrameKey-26-0-0": {
    "epi wheel-Busy": "0",
    "Andor1-OptAcquireMode Description": "",
    "ASI XYStage-JoyStick Slow Speed": "5",
    "Core-Initialize": "1",
    "Multi Camera-Description": "Combines multiple cameras into a single camera",
    "epi wheel-Speed": "3",
    "Andor2-Advanced | Snap Image Additional Delay (ms)": "0",
    "COM7-AnswerTimeout": "2500.0000",
    "Andor2-SpuriousNoiseFilter": "None",
    "COM7-Handshaking": "Off",
    "Andor2-Pre-Amp-Gain": "Gain 3",
    "TIFilterBlock1-Label": "dual 488/647",
    "Andor1-OptAcquireMode": "",
    "ASI XYStage-Maximum Speed (Do Not Change)": "7.5000",
    "Andor2-ReadoutMode": "17.000 MHz",
    "ROI": "0-0-512-512",
    "Andor2-FanMode": "Full",
    "Andor2-TransposeMirrorX": "0",
    "Andor2-TransposeMirrorY": "0",
    "COM5-AnswerTimeout": "500.0000",
    "ASI XYStage-Description": "ASI XY stage driver adapter",
    "COM5-StopBits": "1",
    "Andor1-TransposeMirrorY": "0",
    "Andor1-TransposeMirrorX": "0",
    "Andor2-Advanced | Snap Image Timing Mode": "Delay for Exposure",
    "LaserSwitch-Stimulus": "Off",
    "SlicePosition": null,
    "IntensiLight-Version": "V1.00",
    "Exposure-ms": 400,
    "Andor1-TransposeXY": "0",
    "COM6-DelayBetweenCharsMs": "0.0000",
    "Andor2-Exposure": "80.0000",
    "Andor1-Camera": "| iXon Ultra | DU897_BV | 7762 |",
    "Andor2-Shutter (External)": "Open",
    "ASI XYStage-Name": "XYStage",
    "COM6-Parity": "None",
    "LaserSwitch-Output Trigger Polarity": "Active High",
    "LaserSwitch-Stimulus Frequency": "0",
    "LaserShutter-Description": "ESI-AOTF shutter driver",
    "ASI XYStage-JoyStick Fast Speed": "60",
    "emission wheel-Label": "empty5",
    "COM7-Parity": "None",
    "IntensiLight-ND": "32",
    "LaserSwitch-Trigger Mode": "Input",
    "ESioController-Port": "COM9",
    "Andor2-FrameTransfer": "On",
    "Andor1-Trigger": "External",
    "Andor2-Binning": "1",
    "LaserSwitch-Delay (ms)": "0",
    "AxisPositions": null,
    "COM5-BaudRate": "9600",
    "Andor2-CountConvert": "Counts",
    "Andor2-ActualInterval-ms": "80.00",
    "Andor1-SpuriousNoiseFilter": "None",
    "Andor1-EMSwitch": "On",
    "COM9-DelayBetweenCharsMs": "0.0000",
    "LaserSwitch-Blanking Mode": "On",
    "Andor1-CCDTemperature Help": "Wait for temperature to stabilize before acquisition.",
    "Andor1-BaselineClamp": "Enabled",
    "COM9-BaudRate": "57600",
    "ASI XYStage-Wait_Cycles": "0",
    "TINosePiece-Label": "2-ApoTIRF 100x na 1.49",
    "COM5-Verbose": "1",
    "COM7-StopBits": "1",
    "Andor2-CCDTemperature Help": "Wait for temperature to stabilize before acquisition.",
    "COM8-DelayBetweenCharsMs": "0.0000",
    "LaserSwitch-Input Trigger Edge": "Falling",
    "TIPFSStatus-Name": "TIPFSStatus",
    "dia shutter-Controller Info": "10-3WA-25WB-25WC-NCSA-IQSB-",
    "ASI XYStage-Error-E(nm)": "400.0000",
    "IntensiLight-Description": "Nikon IntensiLight Shutter adapter",
    "emission wheel-ClosedPosition": "",
    "COM8-AnswerTimeout": "500.0000",
    "TIFilterBlock1-ExtraDelayMs": "0.0000",
    "TINosePiece-State": "1",
    "Multi Camera-TransposeXY": "0",
    "TIScope-SoftwareVersion": "4.4.1.714",
    "epi wheel-Description": "Sutter Lambda filter wheel adapter",
    "Andor2-VerticalClockVoltage": "Normal",
    "Andor2-Gain": "1000",
    "TILightPath-State": "1",
    "Andor2-Trigger": "Software",
    "UUID": "f0078448-1590-4d56-9136-b81e14fefb41",
    "ASI XYStage-TransposeMirrorY": "0",
    "Andor2-ReadoutTime": "20.9001",
    "Andor1-Output_Amplifier": "Electron Multiplying",
    "ASI XYStage-TransposeMirrorX": "0",
    "Core-Camera": "Multi Camera",
    "Andor1-CountConvertWavelength": "0.0000",
    "Core-SLM": "",
    "dia shutter-Description": "Sutter Lambda shutter adapter",
    "emission wheel-State": "5",
    "LaserSwitch-TTL0": "0",
    "LaserSwitch-TTL1": "0",
    "Multi Camera-Physical Camera 3": "Undefined",
    "Andor2-TransposeXY": "0",
    "epi wheel-Port": "COM5",
    "LaserSwitch-TTL4": "0",
    "LaserSwitch-TTL5": "0",
    "TIPFSStatus-State": "On",
    "LaserSwitch-TTL2": "0",
    "LaserSwitch-TTL3": "1",
    "Andor1-Advanced | Snap Image Timing Mode": "Delay for Exposure",
    "Andor1-Binning": "1",
    "Andor2-Output_Amplifier": "Electron Multiplying",
    "LaserSwitch-TTL6": "0",
    "LaserSwitch-TTL7": "0",
    "LaserSwitch-Sequence": "Off",
    "Core-ChannelGroup": "TIRF Multi-Cam",
    "PositionIndex": 0,
    "WaitInterval": 2000,
    "TIFilterBlock1-Name": "TIFilterBlock1",
    "Andor1-Shutter (Internal)": "Open",
    "TINosePiece-ExtraDelayMs": "0.0000",
    "PixelSizeUm": 0,
    "ASI XYStage-StepSizeX_um": "0.0100",
    "TIScope-FirmwareVersion": "Ti-E V4.11",
    "COM9-StopBits": "1",
    "Source": "Multi Camera",
    "COM9-Name": "COM9",
    "Andor2-Description": "Andor camera adapter",
    "COM4-StopBits": "1",
    "Andor1-Advanced | Snap Image Additional Delay (ms)": "0",
    "Andor2-VerticalSpeed": "3.30",
    "emission wheel-Port": "COM5",
    "COM4-DataBits": "8",
    "TIPFSStatus-Status": "Locked in focus",
    "Andor1-TransposeCorrection": "0",
    "Andor2-Region of Interest": "Full Image",
    "Andor1-ActualInterval-ms": "104.93 (minimum)",
    "TITIRF-Name": "TITIRF",
    "ASI XYStage-FinishError-PCROS(nm)": "24.0000",
    "COM5-DataBits": "8",
    "Binning": "1",
    "Andor1-CoolerMode": "Fan off at shutdown",
    "LaserSwitch-Timed Output Mode": "Off",
    "epi wheel-Name": "Wheel-A",
    "Andor2-TimeOut": "10000",
    "Andor1-TimeOut": "10000",
    "dia shutter-NDSetting": "1",
    "COM4-DelayBetweenCharsMs": "0.0000",
    "COM5-Parity": "None",
    "COM5-Description": "Serial port driver (boost:asio)",
    "LaserShutter-Name": "Shutter",
    "Andor1-Shutter (External)": "Open",
    "COM9-Verbose": "0",
    "ASI XYStage-MotorOnOff": "On",
    "COM4-Description": "Serial port driver (boost:asio)",
    "COM8-Verbose": "1",
    "Multi Camera-Physical Camera 1": "Andor1",
    "Multi Camera-Physical Camera 2": "Andor2",
    "XPositionUm": -14878.7,
    "LaserSwitch-Repeat Timed Pattern": "0",
    "epi wheel-Delay_ms": "0.0000",
    "COM6-DataBits": "8",
    "Andor1-CountConvert": "Counts",
    "TIZDrive-Tolerance": "0",
    "FileName": "MCC 647 1 mW SP 488 0.5 mW SP 400 ms exp 488 100 gain _3_MMStack.ome.tif",
    "ASI XYStage-Version": "Version: USB-9.0h ",
    "Andor1-CCDTemperatureSetPoint": "-70",
    "IntensiLight-Port": "COM7",
    "TITIRF-Position": "19435",
    "Core-Galvo": "Undefined",
    "Andor2-Camera": "| iXon Ultra | DU897_BV | 7885 |",
    "Position": "Default",
    "COM9-Handshaking": "Off",
    "COM8-BaudRate": "9600",
    "COM8-Handshaking": "Off",
    "CameraChannelIndex": 0,
    "SliceIndex": 0,
    "ZPositionUm": 75.425,
    "Andor1-Description": "Andor camera adapter",
    "emission wheel-Delay_ms": "0.0000",
    "Core-Focus": "TIPFSOffset",
    "Andor2-CountConvertWavelength": "0.0000",
    "Channel": "488+640dual Multi-Cam-Andor1",
    "Andor2-Isolated Crop Mode": "Off",
    "TIPFSStatus-FullFocusWaitAfterLockMs": "0.0000",
    "epi wheel-State": "0",
    "ESioController-Version": "ESImaging AOTF Controller",
    "Andor2-BaselineClamp": "Enabled",
    "Andor1-PixelType": "16bit",
    "COM5-Name": "COM5",
    "IntensiLight-State": "0",
    "FrameIndex": 26,
    "ESioController-Name": "ESioController",
    "COM6-BaudRate": "9600",
    "COM6-Description": "Serial port driver (boost:asio)",
    "COM8-Name": "COM8",
    "emission wheel-Description": "Sutter Lambda filter wheel adapter",
    "Andor1-ReadoutMode": "17.000 MHz",
    "Andor2-Shutter Opening Time": "27",
    "LaserSwitch-Stimulus State": "0",
    "ASI XYStage-Backlash-B": "0.0400",
    "Camera": "Andor1",
    "TIZDrive-Speed": "1",
    "COM4-Parity": "None",
    "Core-ImageProcessor": "",
    "LaserSwitch-Strobe Duration uS": "10000",
    "dia shutter-Mode": "Fast",
    "LaserSwitch-Label": "Lasers 488+640",
    "TIPFSOffset-Position": "75.424999999999997",
    "emission wheel-Name": "Wheel-B",
    "COM7-Description": "Serial port driver (boost:asio)",
    "Andor2-Shutter (Internal)": "Open",
    "Core-AutoShutter": "1",
    "COM7-DelayBetweenCharsMs": "0.0000",
    "Andor1-Gain": "100",
    "ASI XYStage-Speed-S": "5.7459",
    "TILightPath-Label": "Left100",
    "dia shutter-Port": "COM5",
    "NextFrame": 27,
    "TILightPath-Name": "TILightPath",
    "Core-XYStage": "ASI XYStage",
    "COM9-Parity": "None",
    "Andor2-KeepCleanTime": "3.6999",
    "COM8-Parity": "None",
    "Andor1-FanMode": "Full",
    "COM6-StopBits": "1",
    "Time": "2016-03-16 23:58:47 -0700",
    "LaserSwitch-Name": "Switch",
    "COM7-Verbose": "1",
    "Andor2-PixelType": "16bit",
    "epi wheel-ClosedPosition": "",
    "COM9-Description": "Serial port driver (boost:asio)",
    "epi wheel-Label": "blocked0",
    "Andor2-OptAcquireMode Description": "",
    "COM4-Name": "COM4",
    "Andor2-SpuriousNoiseFilterThreshold": "0.0000",
    "Andor2-1. Camera Information : | Type | Model | Serial No. |": "| iXon Ultra | DU897_BV | 7885 |",
    "COM4-BaudRate": "9600",
    "Core-AutoFocus": "TIPFSStatus",
    "TIPFSOffset-Name": "TIPFSOffset",
    "Andor1-SpuriousNoiseFilterDescription": "Spurious Noise Filter is Off",
    "TIScope-DeviceIndex": "1",
    "Andor1-ReadoutTime": "20.9556",
    "BitDepth": 16,
    "TIFilterBlock1-State": "4",
    "Slice": 0,
    "COM6-Verbose": "1",
    "COM4-Verbose": "1",
    "Andor1-FrameTransfer Help": "Should only turn on FrameTransfer if using Burst or Live mode.",
    "LaserSwitch-State": "8",
    "Andor2-EMSwitch": "On",
    "COM9-DataBits": "8",
    "Andor1-KeepCleanTime": "3.9744",
    "TINosePiece-Name": "TINosePiece",
    "TIScope-DriverVersion": "micusb.sys 2.0.5.1",
    "ChannelIndex": 0,
    "Core-Shutter": "LaserShutter",
    "TIZDrive-Name": "TIZDrive",
    "Multi Camera-TransposeCorrection": "0",
    "COM7-BaudRate": "9600",
    "Andor1-SpuriousNoiseFilterThreshold": "0.0000",
    "Andor1-Exposure": "80.0000",
    "emission wheel-Busy": "0",
    "Core-TimeoutMs": "5000",
    "IntensiLight-Name": "IntensiLightShutter",
    "ElapsedTime-ms": 54023,
    "ASI XYStage-Port": "COM8",
    "TIPFSStatus-FullFocusTimeoutMs": "5000.0000",
    "ASI XYStage-OverShoot(um)": "0.0000",
    "Andor1-Isolated Crop Mode": "Off",
    "Multi Camera-Name": "Multi Camera",
    "LaserSwitch-Strobe": "Off",
    "Andor1-FrameTransfer": "Off",
    "Frame": 26,
    "Andor1-CCDTemperature": "-70",
    "Width": 512,
    "Multi Camera-Binning": "1",
    "ASI XYStage-StepSizeY_um": "0.0100",
    "TITIRF-Mirror": "In",
    "COM5-Handshaking": "Off",
    "Andor1-VerticalClockVoltage": "Normal",
    "PositionName": null,
    "emission wheel-Speed": "3",
    "COM9-AnswerTimeout": "500.0000",
    "Andor1-Region of Interest": "Full Image",
    "Andor2-CCDTemperatureSetPoint": "-70",
    "Height": 512,
    "Andor2-TransposeCorrection": "0",
    "COM6-Handshaking": "Off",
    "COM8-DataBits": "8",
    "LaserSwitch-Exposure (ms)": "0",
    "dia shutter-State": "0",
    "Andor2-OptAcquireMode": "",
    "LaserShutter-OnOff": "0",
    "COM5-DelayBetweenCharsMs": "0.0000",
    "TIScope-DeviceAddress": "USB_DEVICE(1)",
    "dia shutter-Name": "Shutter-A",
    "Andor1-Shutter Opening Time": "27",
    "Andor1-VerticalSpeed": "3.30",
    "COM4-Handshaking": "Off",
    "ASI XYStage-JoyStick Reverse": "Off",
    "PixelType": "GRAY16",
    "TILightPath-ExtraDelayMs": "0.0000",
    "Andor2-SpuriousNoiseFilterDescription": "Spurious Noise Filter is Off",
    "COM4-AnswerTimeout": "500.0000",
    "COM7-Name": "COM7",
    "COM8-StopBits": "1",
    "COM7-DataBits": "8",
    "YPositionUm": 415.2,
    "Multi Camera-TransposeMirrorY": "0",
    "COM6-AnswerTimeout": "500.0000",
    "Multi Camera-TransposeMirrorX": "0",
    "Andor2-FrameTransfer Help": "Should only turn on FrameTransfer if using Burst or Live mode.",
    "Andor2-CoolerMode": "Fan off at shutdown",
    "Andor2-Shutter Closing Time": "27",
    "Andor2-CCDTemperature": "-70",
    "LaserSwitch-Description": "ESImaging Controller TTL outputs driver",
    "Andor1-Pre-Amp-Gain": "Gain 3",
    "COM8-Description": "Serial port driver (boost:asio)",
    "COM6-Name": "COM6",
    "Andor1-1. Camera Information : | Type | Model | Serial No. |": "| iXon Ultra | DU897_BV | 7762 |",
    "Andor1-Shutter Closing Time": "27"
  },
  "FrameKey-26-1-0": {
    "epi wheel-Busy": "0",
    "Andor1-OptAcquireMode Description": "",
    "ASI XYStage-JoyStick Slow Speed": "5",
    "Core-Initialize": "1",
    "Multi Camera-Description": "Combines multiple cameras into a single camera",
    "epi wheel-Speed": "3",
    "Andor2-Advanced | Snap Image Additional Delay (ms)": "0",
    "COM7-AnswerTimeout": "2500.0000",
    "Andor2-SpuriousNoiseFilter": "None",
    "COM7-Handshaking": "Off",
    "Andor2-Pre-Amp-Gain": "Gain 3",
    "TIFilterBlock1-Label": "dual 488/647",
    "Andor1-OptAcquireMode": "",
    "ASI XYStage-Maximum Speed (Do Not Change)": "7.5000",
    "Andor2-ReadoutMode": "17.000 MHz",
    "ROI": "0-0-512-512",
    "Andor2-FanMode": "Full",
    "Andor2-TransposeMirrorX": "0",
    "Andor2-TransposeMirrorY": "0",
    "COM5-AnswerTimeout": "500.0000",
    "ASI XYStage-Description": "ASI XY stage driver adapter",
    "COM5-StopBits": "1",
    "Andor1-TransposeMirrorY": "0",
    "Andor1-TransposeMirrorX": "0",
    "Andor2-Advanced | Snap Image Timing Mode": "Delay for Exposure",
    "LaserSwitch-Stimulus": "Off",
    "SlicePosition": null,
    "IntensiLight-Version": "V1.00",
    "Exposure-ms": 400,
    "Andor1-TransposeXY": "0",
    "COM6-DelayBetweenCharsMs": "0.0000",
    "Andor2-Exposure": "80.0000",
    "Andor1-Camera": "| iXon Ultra | DU897_BV | 7762 |",
    "Andor2-Shutter (External)": "Open",
    "ASI XYStage-Name": "XYStage",
    "COM6-Parity": "None",
    "LaserSwitch-Output Trigger Polarity": "Active High",
    "LaserSwitch-Stimulus Frequency": "0",
    "LaserShutter-Description": "ESI-AOTF shutter driver",
    "ASI XYStage-JoyStick Fast Speed": "60",
    "emission wheel-Label": "empty5",
    "COM7-Parity": "None",
    "IntensiLight-ND": "32",
    "LaserSwitch-Trigger Mode": "Input",
    "ESioController-Port": "COM9",
    "Andor2-FrameTransfer": "On",
    "Andor1-Trigger": "External",
    "Andor2-Binning": "1",
    "LaserSwitch-Delay (ms)": "0",
    "AxisPositions": null,
    "COM5-BaudRate": "9600",
    "Andor2-CountConvert": "Counts",
    "Andor2-ActualInterval-ms": "80.00",
    "Andor1-SpuriousNoiseFilter": "None",
    "Andor1-EMSwitch": "On",
    "COM9-DelayBetweenCharsMs": "0.0000",
    "LaserSwitch-Blanking Mode": "On",
    "Andor1-CCDTemperature Help": "Wait for temperature to stabilize before acquisition.",
    "Andor1-BaselineClamp": "Enabled",
    "COM9-BaudRate": "57600",
    "ASI XYStage-Wait_Cycles": "0",
    "TINosePiece-Label": "2-ApoTIRF 100x na 1.49",
    "COM5-Verbose": "1",
    "COM7-StopBits": "1",
    "Andor2-CCDTemperature Help": "Wait for temperature to stabilize before acquisition.",
    "COM8-DelayBetweenCharsMs": "0.0000",
    "LaserSwitch-Input Trigger Edge": "Falling",
    "TIPFSStatus-Name": "TIPFSStatus",
    "dia shutter-Controller Info": "10-3WA-25WB-25WC-NCSA-IQSB-",
    "ASI XYStage-Error-E(nm)": "400.0000",
    "IntensiLight-Description": "Nikon IntensiLight Shutter adapter",
    "emission wheel-ClosedPosition": "",
    "COM8-AnswerTimeout": "500.0000",
    "TIFilterBlock1-ExtraDelayMs": "0.0000",
    "TINosePiece-State": "1",
    "Multi Camera-TransposeXY": "0",
    "TIScope-SoftwareVersion": "4.4.1.714",
    "ImageFlipper-Rotation": 180,
    "epi wheel-Description": "Sutter Lambda filter wheel adapter",
    "Andor2-VerticalClockVoltage": "Normal",
    "Andor2-Gain": "1000",
    "TILightPath-State": "1",
    "Andor2-Trigger": "Software",
    "UUID": "423a3311-0f38-42f9-9f41-418f3a6aa182",
    "ASI XYStage-TransposeMirrorY": "0",
    "Andor2-ReadoutTime": "20.9001",
    "Andor1-Output_Amplifier": "Electron Multiplying",
    "ASI XYStage-TransposeMirrorX": "0",
    "Core-Camera": "Multi Camera",
    "Andor1-CountConvertWavelength": "0.0000",
    "Core-SLM": "",
    "dia shutter-Description": "Sutter Lambda shutter adapter",
    "emission wheel-State": "5",
    "LaserSwitch-TTL0": "0",
    "LaserSwitch-TTL1": "0",
    "Multi Camera-Physical Camera 3": "Undefined",
    "Andor2-TransposeXY": "0",
    "epi wheel-Port": "COM5",
    "LaserSwitch-TTL4": "0",
    "LaserSwitch-TTL5": "0",
    "TIPFSStatus-State": "On",
    "LaserSwitch-TTL2": "0",
    "LaserSwitch-TTL3": "1",
    "Andor1-Advanced | Snap Image Timing Mode": "Delay for Exposure",
    "Andor1-Binning": "1",
    "Andor2-Output_Amplifier": "Electron Multiplying",
    "LaserSwitch-TTL6": "0",
    "LaserSwitch-TTL7": "0",
    "LaserSwitch-Sequence": "Off",
    "Core-ChannelGroup": "TIRF Multi-Cam",
    "PositionIndex": 0,
    "WaitInterval": 2000,
    "TIFilterBlock1-Name": "TIFilterBlock1",
    "Andor1-Shutter (Internal)": "Open",
    "TINosePiece-ExtraDelayMs": "0.0000",
    "PixelSizeUm": 0,
    "ASI XYStage-StepSizeX_um": "0.0100",
    "TIScope-FirmwareVersion": "Ti-E V4.11",
    "COM9-StopBits": "1",
    "Source": "Multi Camera",
    "COM9-Name": "COM9",
    "Andor2-Description": "Andor camera adapter",
    "COM4-StopBits": "1",
    "Andor1-Advanced | Snap Image Additional Delay (ms)": "0",
    "Andor2-VerticalSpeed": "3.30",
    "ImageFlipper-Mirror": "On",
    "emission wheel-Port": "COM5",
    "COM4-DataBits": "8",
    "TIPFSStatus-Status": "Locked in focus",
    "Andor1-TransposeCorrection": "0",
    "Andor2-Region of Interest": "Full Image",
    "Andor1-ActualInterval-ms": "104.93 (minimum)",
    "TITIRF-Name": "TITIRF",
    "ASI XYStage-FinishError-PCROS(nm)": "24.0000",
    "COM5-DataBits": "8",
    "Binning": "1",
    "Andor1-CoolerMode": "Fan off at shutdown",
    "LaserSwitch-Timed Output Mode": "Off",
    "epi wheel-Name": "Wheel-A",
    "Andor2-TimeOut": "10000",
    "Andor1-TimeOut": "10000",
    "dia shutter-NDSetting": "1",
    "COM4-DelayBetweenCharsMs": "0.0000",
    "COM5-Parity": "None",
    "COM5-Description": "Serial port driver (boost:asio)",
    "LaserShutter-Name": "Shutter",
    "Andor1-Shutter (External)": "Open",
    "COM9-Verbose": "0",
    "ASI XYStage-MotorOnOff": "On",
    "COM4-Description": "Serial port driver (boost:asio)",
    "COM8-Verbose": "1",
    "Multi Camera-Physical Camera 1": "Andor1",
    "Multi Camera-Physical Camera 2": "Andor2",
    "XPositionUm": -14878.7,
    "LaserSwitch-Repeat Timed Pattern": "0",
    "epi wheel-Delay_ms": "0.0000",
    "COM6-DataBits": "8",
    "Andor1-CountConvert": "Counts",
    "TIZDrive-Tolerance": "0",
    "FileName": "MCC 647 1 mW SP 488 0.5 mW SP 400 ms exp 488 100 gain _3_MMStack.ome.tif",
    "ASI XYStage-Version": "Version: USB-9.0h ",
    "Andor1-CCDTemperatureSetPoint": "-70",
    "IntensiLight-Port": "COM7",
    "TITIRF-Position": "19435",
    "Core-Galvo": "Undefined",
    "Andor2-Camera": "| iXon Ultra | DU897_BV | 7885 |",
    "Position": "Default",
    "COM9-Handshaking": "Off",
    "COM8-BaudRate": "9600",
    "COM8-Handshaking": "Off",
    "CameraChannelIndex": 1,
    "SliceIndex": 0,
    "ZPositionUm": 75.425,
    "Andor1-Description": "Andor camera adapter",
    "emission wheel-Delay_ms": "0.0000",
    "Core-Focus": "TIPFSOffset",
    "Andor2-CountConvertWavelength": "0.0000",
    "Channel": "488+640dual Multi-Cam-Andor2",
    "Andor2-Isolated Crop Mode": "Off",
    "TIPFSStatus-FullFocusWaitAfterLockMs": "0.0000",
    "epi wheel-State": "0",
    "ESioController-Version": "ESImaging AOTF Controller",
    "Andor2-BaselineClamp": "Enabled",
    "Andor1-PixelType": "16bit",
    "COM5-Name": "COM5",
    "IntensiLight-State": "0",
    "FrameIndex": 26,
    "ESioController-Name": "ESioController",
    "COM6-BaudRate": "9600",
    "COM6-Description": "Serial port driver (boost:asio)",
    "COM8-Name": "COM8",
    "emission wheel-Description": "Sutter Lambda filter wheel adapter",
    "Andor1-ReadoutMode": "17.000 MHz",
    "Andor2-Shutter Opening Time": "27",
    "LaserSwitch-Stimulus State": "0",
    "ASI XYStage-Backlash-B": "0.0400",
    "Camera": "Andor2",
    "TIZDrive-Speed": "1",
    "COM4-Parity": "None",
    "Core-ImageProcessor": "",
    "LaserSwitch-Strobe Duration uS": "10000",
    "dia shutter-Mode": "Fast",
    "LaserSwitch-Label": "Lasers 488+640",
    "TIPFSOffset-Position": "75.424999999999997",
    "emission wheel-Name": "Wheel-B",
    "COM7-Description": "Serial port driver (boost:asio)",
    "Andor2-Shutter (Internal)": "Open",
    "Core-AutoShutter": "1",
    "COM7-DelayBetweenCharsMs": "0.0000",
    "Andor1-Gain": "100",
    "ASI XYStage-Speed-S": "5.7459",
    "TILightPath-Label": "Left100",
    "dia shutter-Port": "COM5",
    "NextFrame": 27,
    "TILightPath-Name": "TILightPath",
    "Core-XYStage": "ASI XYStage",
    "COM9-Parity": "None",
    "Andor2-KeepCleanTime": "3.6999",
    "COM8-Parity": "None",
    "Andor1-FanMode": "Full",
    "COM6-StopBits": "1",
    "Time": "2016-03-16 23:58:47 -0700",
    "LaserSwitch-Name": "Switch",
    "COM7-Verbose": "1",
    "Andor2-PixelType": "16bit",
    "epi wheel-ClosedPosition": "",
    "COM9-Description": "Serial port driver (boost:asio)",
    "epi wheel-Label": "blocked0",
    "Andor2-OptAcquireMode Description": "",
    "COM4-Name": "COM4",
    "Andor2-SpuriousNoiseFilterThreshold": "0.0000",
    "Andor2-1. Camera Information : | Type | Model | Serial No. |": "| iXon Ultra | DU897_BV | 7885 |",
    "COM4-BaudRate": "9600",
    "Core-AutoFocus": "TIPFSStatus",
    "TIPFSOffset-Name": "TIPFSOffset",
    "Andor1-SpuriousNoiseFilterDescription": "Spurious Noise Filter is Off",
    "TIScope-DeviceIndex": "1",
    "Andor1-ReadoutTime": "20.9556",
    "BitDepth": 16,
    "TIFilterBlock1-State": "4",
    "Slice": 0,
    "COM6-Verbose": "1",
    "COM4-Verbose": "1",
    "Andor1-FrameTransfer Help": "Should only turn on FrameTransfer if using Burst or Live mode.",
    "LaserSwitch-State": "8",
    "Andor2-EMSwitch": "On",
    "COM9-DataBits": "8",
    "Andor1-KeepCleanTime": "3.9744",
    "TINosePiece-Name": "TINosePiece",
    "TIScope-DriverVersion": "micusb.sys 2.0.5.1",
    "ChannelIndex": 1,
    "Core-Shutter": "LaserShutter",
    "TIZDrive-Name": "TIZDrive",
    "Multi Camera-TransposeCorrection": "0",
    "COM7-BaudRate": "9600",
    "Andor1-SpuriousNoiseFilterThreshold": "0.0000",
    "Andor1-Exposure": "80.0000",
    "emission wheel-Busy": "0",
    "Core-TimeoutMs": "5000",
    "IntensiLight-Name": "IntensiLightShutter",
    "ElapsedTime-ms": 54033,
    "ASI XYStage-Port": "COM8",
    "TIPFSStatus-FullFocusTimeoutMs": "5000.0000",
    "ASI XYStage-OverShoot(um)": "0.0000",
    "Andor1-Isolated Crop Mode": "Off",
    "Multi Camera-Name": "Multi Camera",
    "LaserSwitch-Strobe": "Off",
    "Andor1-FrameTransfer": "Off",
    "Frame": 26,
    "Andor1-CCDTemperature": "-70",
    "Width": 512,
    "Multi Camera-Binning": "1",
    "ASI XYStage-StepSizeY_um": "0.0100",
    "TITIRF-Mirror": "In",
    "COM5-Handshaking": "Off",
    "Andor1-VerticalClockVoltage": "Normal",
    "PositionName": null,
    "emission wheel-Speed": "3",
    "COM9-AnswerTimeout": "500.0000",
    "Andor1-Region of Interest": "Full Image",
    "Andor2-CCDTemperatureSetPoint": "-70",
    "Height": 512,
    "Andor2-TransposeCorrection": "0",
    "COM6-Handshaking": "Off",
    "COM8-DataBits": "8",
    "LaserSwitch-Exposure (ms)": "0",
    "dia shutter-State": "0",
    "Andor2-OptAcquireMode": "",
    "LaserShutter-OnOff": "0",
    "COM5-DelayBetweenCharsMs": "0.0000",
    "TIScope-DeviceAddress": "USB_DEVICE(1)",
    "dia shutter-Name": "Shutter-A",
    "Andor1-Shutter Opening Time": "27",
    "Andor1-VerticalSpeed": "3.30",
    "COM4-Handshaking": "Off",
    "ASI XYStage-JoyStick Reverse": "Off",
    "PixelType": "GRAY16",
    "TILightPath-ExtraDelayMs": "0.0000",
    "Andor2-SpuriousNoiseFilterDescription": "Spurious Noise Filter is Off",
    "COM4-AnswerTimeout": "500.0000",
    "COM7-Name": "COM7",
    "COM8-StopBits": "1",
    "COM7-DataBits": "8",
    "YPositionUm": 415.2,
    "Multi Camera-TransposeMirrorY": "0",
    "COM6-AnswerTimeout": "500.0000",
    "Multi Camera-TransposeMirrorX": "0",
    "Andor2-FrameTransfer Help": "Should only turn on FrameTransfer if using Burst or Live mode.",
    "Andor2-CoolerMode": "Fan off at shutdown",
    "Andor2-Shutter Closing Time": "27",
    "Andor2-CCDTemperature": "-70",
    "LaserSwitch-Description": "ESImaging Controller TTL outputs driver",
    "Andor1-Pre-Amp-Gain": "Gain 3",
    "COM8-Description": "Serial port driver (boost:asio)",
    "COM6-Name": "COM6",
    "Andor1-1. Camera Information : | Type | Model | Serial No. |": "| iXon Ultra | DU897_BV | 7762 |",
    "Andor1-Shutter Closing Time": "27"
  },
  "FrameKey-27-0-0": {
    "epi wheel-Busy": "0",
    "Andor1-OptAcquireMode Description": "",
    "ASI XYStage-JoyStick Slow Speed": "5",
    "Core-Initialize": "1",
    "Multi Camera-Description": "Combines multiple cameras into a single camera",
    "epi wheel-Speed": "3",
    "Andor2-Advanced | Snap Image Additional Delay (ms)": "0",
    "COM7-AnswerTimeout": "2500.0000",
    "Andor2-SpuriousNoiseFilter": "None",
    "COM7-Handshaking": "Off",
    "Andor2-Pre-Amp-Gain": "Gain 3",
    "TIFilterBlock1-Label": "dual 488/647",
    "Andor1-OptAcquireMode": "",
    "ASI XYStage-Maximum Speed (Do Not Change)": "7.5000",
    "Andor2-ReadoutMode": "17.000 MHz",
    "ROI": "0-0-512-512",
    "Andor2-FanMode": "Full",
    "Andor2-TransposeMirrorX": "0",
    "Andor2-TransposeMirrorY": "0",
    "COM5-AnswerTimeout": "500.0000",
    "ASI XYStage-Description": "ASI XY stage driver adapter",
    "COM5-StopBits": "1",
    "Andor1-TransposeMirrorY": "0",
    "Andor1-TransposeMirrorX": "0",
    "Andor2-Advanced | Snap Image Timing Mode": "Delay for Exposure",
    "LaserSwitch-Stimulus": "Off",
    "SlicePosition": null,
    "IntensiLight-Version": "V1.00",
    "Exposure-ms": 400,
    "Andor1-TransposeXY": "0",
    "COM6-DelayBetweenCharsMs": "0.0000",
    "Andor2-Exposure": "80.0000",
    "Andor1-Camera": "| iXon Ultra | DU897_BV | 7762 |",
    "Andor2-Shutter (External)": "Open",
    "ASI XYStage-Name": "XYStage",
    "COM6-Parity": "None",
    "LaserSwitch-Output Trigger Polarity": "Active High",
    "LaserSwitch-Stimulus Frequency": "0",
    "LaserShutter-Description": "ESI-AOTF shutter driver",
    "ASI XYStage-JoyStick Fast Speed": "60",
    "emission wheel-Label": "empty5",
    "COM7-Parity": "None",
    "IntensiLight-ND": "32",
    "LaserSwitch-Trigger Mode": "Input",
    "ESioController-Port": "COM9",
    "Andor2-FrameTransfer": "On",
    "Andor1-Trigger": "External",
    "Andor2-Binning": "1",
    "LaserSwitch-Delay (ms)": "0",
    "AxisPositions": null,
    "COM5-BaudRate": "9600",
    "Andor2-CountConvert": "Counts",
    "Andor2-ActualInterval-ms": "80.00",
    "Andor1-SpuriousNoiseFilter": "None",
    "Andor1-EMSwitch": "On",
    "COM9-DelayBetweenCharsMs": "0.0000",
    "LaserSwitch-Blanking Mode": "On",
    "Andor1-CCDTemperature Help": "Wait for temperature to stabilize before acquisition.",
    "Andor1-BaselineClamp": "Enabled",
    "COM9-BaudRate": "57600",
    "ASI XYStage-Wait_Cycles": "0",
    "TINosePiece-Label": "2-ApoTIRF 100x na 1.49",
    "COM5-Verbose": "1",
    "COM7-StopBits": "1",
    "Andor2-CCDTemperature Help": "Wait for temperature to stabilize before acquisition.",
    "COM8-DelayBetweenCharsMs": "0.0000",
    "LaserSwitch-Input Trigger Edge": "Falling",
    "TIPFSStatus-Name": "TIPFSStatus",
    "dia shutter-Controller Info": "10-3WA-25WB-25WC-NCSA-IQSB-",
    "ASI XYStage-Error-E(nm)": "400.0000",
    "IntensiLight-Description": "Nikon IntensiLight Shutter adapter",
    "emission wheel-ClosedPosition": "",
    "COM8-AnswerTimeout": "500.0000",
    "TIFilterBlock1-ExtraDelayMs": "0.0000",
    "TINosePiece-State": "1",
    "Multi Camera-TransposeXY": "0",
    "TIScope-SoftwareVersion": "4.4.1.714",
    "epi wheel-Description": "Sutter Lambda filter wheel adapter",
    "Andor2-VerticalClockVoltage": "Normal",
    "Andor2-Gain": "1000",
    "TILightPath-State": "1",
    "Andor2-Trigger": "Software",
    "UUID": "86979c8e-2ece-4479-afd5-d5901d3906e5",
    "ASI XYStage-TransposeMirrorY": "0",
    "Andor2-ReadoutTime": "20.9001",
    "Andor1-Output_Amplifier": "Electron Multiplying",
    "ASI XYStage-TransposeMirrorX": "0",
    "Core-Camera": "Multi Camera",
    "Andor1-CountConvertWavelength": "0.0000",
    "Core-SLM": "",
    "dia shutter-Description": "Sutter Lambda shutter adapter",
    "emission wheel-State": "5",
    "LaserSwitch-TTL0": "0",
    "LaserSwitch-TTL1": "0",
    "Multi Camera-Physical Camera 3": "Undefined",
    "Andor2-TransposeXY": "0",
    "epi wheel-Port": "COM5",
    "LaserSwitch-TTL4": "0",
    "LaserSwitch-TTL5": "0",
    "TIPFSStatus-State": "On",
    "LaserSwitch-TTL2": "0",
    "LaserSwitch-TTL3": "1",
    "Andor1-Advanced | Snap Image Timing Mode": "Delay for Exposure",
    "Andor1-Binning": "1",
    "Andor2-Output_Amplifier": "Electron Multiplying",
    "LaserSwitch-TTL6": "0",
    "LaserSwitch-TTL7": "0",
    "LaserSwitch-Sequence": "Off",
    "Core-ChannelGroup": "TIRF Multi-Cam",
    "PositionIndex": 0,
    "WaitInterval": 2000,
    "TIFilterBlock1-Name": "TIFilterBlock1",
    "Andor1-Shutter (Internal)": "Open",
    "TINosePiece-ExtraDelayMs": "0.0000",
    "PixelSizeUm": 0,
    "ASI XYStage-StepSizeX_um": "0.0100",
    "TIScope-FirmwareVersion": "Ti-E V4.11",
    "COM9-StopBits": "1",
    "Source": "Multi Camera",
    "COM9-Name": "COM9",
    "Andor2-Description": "Andor camera adapter",
    "COM4-StopBits": "1",
    "Andor1-Advanced | Snap Image Additional Delay (ms)": "0",
    "Andor2-VerticalSpeed": "3.30",
    "emission wheel-Port": "COM5",
    "COM4-DataBits": "8",
    "TIPFSStatus-Status": "Locked in focus",
    "Andor1-TransposeCorrection": "0",
    "Andor2-Region of Interest": "Full Image",
    "Andor1-ActualInterval-ms": "104.93 (minimum)",
    "TITIRF-Name": "TITIRF",
    "ASI XYStage-FinishError-PCROS(nm)": "24.0000",
    "COM5-DataBits": "8",
    "Binning": "1",
    "Andor1-CoolerMode": "Fan off at shutdown",
    "LaserSwitch-Timed Output Mode": "Off",
    "epi wheel-Name": "Wheel-A",
    "Andor2-TimeOut": "10000",
    "Andor1-TimeOut": "10000",
    "dia shutter-NDSetting": "1",
    "COM4-DelayBetweenCharsMs": "0.0000",
    "COM5-Parity": "None",
    "COM5-Description": "Serial port driver (boost:asio)",
    "LaserShutter-Name": "Shutter",
    "Andor1-Shutter (External)": "Open",
    "COM9-Verbose": "0",
    "ASI XYStage-MotorOnOff": "On",
    "COM4-Description": "Serial port driver (boost:asio)",
    "COM8-Verbose": "1",
    "Multi Camera-Physical Camera 1": "Andor1",
    "Multi Camera-Physical Camera 2": "Andor2",
    "XPositionUm": -14878.7,
    "LaserSwitch-Repeat Timed Pattern": "0",
    "epi wheel-Delay_ms": "0.0000",
    "COM6-DataBits": "8",
    "Andor1-CountConvert": "Counts",
    "TIZDrive-Tolerance": "0",
    "FileName": "MCC 647 1 mW SP 488 0.5 mW SP 400 ms exp 488 100 gain _3_MMStack.ome.tif",
    "ASI XYStage-Version": "Version: USB-9.0h ",
    "Andor1-CCDTemperatureSetPoint": "-70",
    "IntensiLight-Port": "COM7",
    "TITIRF-Position": "19435",
    "Core-Galvo": "Undefined",
    "Andor2-Camera": "| iXon Ultra | DU897_BV | 7885 |",
    "Position": "Default",
    "COM9-Handshaking": "Off",
    "COM8-BaudRate": "9600",
    "COM8-Handshaking": "Off",
    "CameraChannelIndex": 0,
    "SliceIndex": 0,
    "ZPositionUm": 75.425,
    "Andor1-Description": "Andor camera adapter",
    "emission wheel-Delay_ms": "0.0000",
    "Core-Focus": "TIPFSOffset",
    "Andor2-CountConvertWavelength": "0.0000",
    "Channel": "488+640dual Multi-Cam-Andor1",
    "Andor2-Isolated Crop Mode": "Off",
    "TIPFSStatus-FullFocusWaitAfterLockMs": "0.0000",
    "epi wheel-State": "0",
    "ESioController-Version": "ESImaging AOTF Controller",
    "Andor2-BaselineClamp": "Enabled",
    "Andor1-PixelType": "16bit",
    "COM5-Name": "COM5",
    "IntensiLight-State": "0",
    "FrameIndex": 27,
    "ESioController-Name": "ESioController",
    "COM6-BaudRate": "9600",
    "COM6-Description": "Serial port driver (boost:asio)",
    "COM8-Name": "COM8",
    "emission wheel-Description": "Sutter Lambda filter wheel adapter",
    "Andor1-ReadoutMode": "17.000 MHz",
    "Andor2-Shutter Opening Time": "27",
    "LaserSwitch-Stimulus State": "0",
    "ASI XYStage-Backlash-B": "0.0400",
    "Camera": "Andor1",
    "TIZDrive-Speed": "1",
    "COM4-Parity": "None",
    "Core-ImageProcessor": "",
    "LaserSwitch-Strobe Duration uS": "10000",
    "dia shutter-Mode": "Fast",
    "LaserSwitch-Label": "Lasers 488+640",
    "TIPFSOffset-Position": "75.424999999999997",
    "emission wheel-Name": "Wheel-B",
    "COM7-Description": "Serial port driver (boost:asio)",
    "Andor2-Shutter (Internal)": "Open",
    "Core-AutoShutter": "1",
    "COM7-DelayBetweenCharsMs": "0.0000",
    "Andor1-Gain": "100",
    "ASI XYStage-Speed-S": "5.7459",
    "TILightPath-Label": "Left100",
    "dia shutter-Port": "COM5",
    "NextFrame": 28,
    "TILightPath-Name": "TILightPath",
    "Core-XYStage": "ASI XYStage",
    "COM9-Parity": "None",
    "Andor2-KeepCleanTime": "3.6999",
    "COM8-Parity": "None",
    "Andor1-FanMode": "Full",
    "COM6-StopBits": "1",
    "Time": "2016-03-16 23:58:49 -0700",
    "LaserSwitch-Name": "Switch",
    "COM7-Verbose": "1",
    "Andor2-PixelType": "16bit",
    "epi wheel-ClosedPosition": "",
    "COM9-Description": "Serial port driver (boost:asio)",
    "epi wheel-Label": "blocked0",
    "Andor2-OptAcquireMode Description": "",
    "COM4-Name": "COM4",
    "Andor2-SpuriousNoiseFilterThreshold": "0.0000",
    "Andor2-1. Camera Information : | Type | Model | Serial No. |": "| iXon Ultra | DU897_BV | 7885 |",
    "COM4-BaudRate": "9600",
    "Core-AutoFocus": "TIPFSStatus",
    "TIPFSOffset-Name": "TIPFSOffset",
    "Andor1-SpuriousNoiseFilterDescription": "Spurious Noise Filter is Off",
    "TIScope-DeviceIndex": "1",
    "Andor1-ReadoutTime": "20.9556",
    "BitDepth": 16,
    "TIFilterBlock1-State": "4",
    "Slice": 0,
    "COM6-Verbose": "1",
    "COM4-Verbose": "1",
    "Andor1-FrameTransfer Help": "Should only turn on FrameTransfer if using Burst or Live mode.",
    "LaserSwitch-State": "8",
    "Andor2-EMSwitch": "On",
    "COM9-DataBits": "8",
    "Andor1-KeepCleanTime": "3.9744",
    "TINosePiece-Name": "TINosePiece",
    "TIScope-DriverVersion": "micusb.sys 2.0.5.1",
    "ChannelIndex": 0,
    "Core-Shutter": "LaserShutter",
    "TIZDrive-Name": "TIZDrive",
    "Multi Camera-TransposeCorrection": "0",
    "COM7-BaudRate": "9600",
    "Andor1-SpuriousNoiseFilterThreshold": "0.0000",
    "Andor1-Exposure": "80.0000",
    "emission wheel-Busy": "0",
    "Core-TimeoutMs": "5000",
    "IntensiLight-Name": "IntensiLightShutter",
    "ElapsedTime-ms": 55944,
    "ASI XYStage-Port": "COM8",
    "TIPFSStatus-FullFocusTimeoutMs": "5000.0000",
    "ASI XYStage-OverShoot(um)": "0.0000",
    "Andor1-Isolated Crop Mode": "Off",
    "Multi Camera-Name": "Multi Camera",
    "LaserSwitch-Strobe": "Off",
    "Andor1-FrameTransfer": "Off",
    "Frame": 27,
    "Andor1-CCDTemperature": "-70",
    "Width": 512,
    "Multi Camera-Binning": "1",
    "ASI XYStage-StepSizeY_um": "0.0100",
    "TITIRF-Mirror": "In",
    "COM5-Handshaking": "Off",
    "Andor1-VerticalClockVoltage": "Normal",
    "PositionName": null,
    "emission wheel-Speed": "3",
    "COM9-AnswerTimeout": "500.0000",
    "Andor1-Region of Interest": "Full Image",
    "Andor2-CCDTemperatureSetPoint": "-70",
    "Height": 512,
    "Andor2-TransposeCorrection": "0",
    "COM6-Handshaking": "Off",
    "COM8-DataBits": "8",
    "LaserSwitch-Exposure (ms)": "0",
    "dia shutter-State": "0",
    "Andor2-OptAcquireMode": "",
    "LaserShutter-OnOff": "0",
    "COM5-DelayBetweenCharsMs": "0.0000",
    "TIScope-DeviceAddress": "USB_DEVICE(1)",
    "dia shutter-Name": "Shutter-A",
    "Andor1-Shutter Opening Time": "27",
    "Andor1-VerticalSpeed": "3.30",
    "COM4-Handshaking": "Off",
    "ASI XYStage-JoyStick Reverse": "Off",
    "PixelType": "GRAY16",
    "TILightPath-ExtraDelayMs": "0.0000",
    "Andor2-SpuriousNoiseFilterDescription": "Spurious Noise Filter is Off",
    "COM4-AnswerTimeout": "500.0000",
    "COM7-Name": "COM7",
    "COM8-StopBits": "1",
    "COM7-DataBits": "8",
    "YPositionUm": 415.2,
    "Multi Camera-TransposeMirrorY": "0",
    "COM6-AnswerTimeout": "500.0000",
    "Multi Camera-TransposeMirrorX": "0",
    "Andor2-FrameTransfer Help": "Should only turn on FrameTransfer if using Burst or Live mode.",
    "Andor2-CoolerMode": "Fan off at shutdown",
    "Andor2-Shutter Closing Time": "27",
    "Andor2-CCDTemperature": "-70",
    "LaserSwitch-Description": "ESImaging Controller TTL outputs driver",
    "Andor1-Pre-Amp-Gain": "Gain 3",
    "COM8-Description": "Serial port driver (boost:asio)",
    "COM6-Name": "COM6",
    "Andor1-1. Camera Information : | Type | Model | Serial No. |": "| iXon Ultra | DU897_BV | 7762 |",
    "Andor1-Shutter Closing Time": "27"
  },
  "FrameKey-27-1-0": {
    "epi wheel-Busy": "0",
    "Andor1-OptAcquireMode Description": "",
    "ASI XYStage-JoyStick Slow Speed": "5",
    "Core-Initialize": "1",
    "Multi Camera-Description": "Combines multiple cameras into a single camera",
    "epi wheel-Speed": "3",
    "Andor2-Advanced | Snap Image Additional Delay (ms)": "0",
    "COM7-AnswerTimeout": "2500.0000",
    "Andor2-SpuriousNoiseFilter": "None",
    "COM7-Handshaking": "Off",
    "Andor2-Pre-Amp-Gain": "Gain 3",
    "TIFilterBlock1-Label": "dual 488/647",
    "Andor1-OptAcquireMode": "",
    "ASI XYStage-Maximum Speed (Do Not Change)": "7.5000",
    "Andor2-ReadoutMode": "17.000 MHz",
    "ROI": "0-0-512-512",
    "Andor2-FanMode": "Full",
    "Andor2-TransposeMirrorX": "0",
    "Andor2-TransposeMirrorY": "0",
    "COM5-AnswerTimeout": "500.0000",
    "ASI XYStage-Description": "ASI XY stage driver adapter",
    "COM5-StopBits": "1",
    "Andor1-TransposeMirrorY": "0",
    "Andor1-TransposeMirrorX": "0",
    "Andor2-Advanced | Snap Image Timing Mode": "Delay for Exposure",
    "LaserSwitch-Stimulus": "Off",
    "SlicePosition": null,
    "IntensiLight-Version": "V1.00",
    "Exposure-ms": 400,
    "Andor1-TransposeXY": "0",
    "COM6-DelayBetweenCharsMs": "0.0000",
    "Andor2-Exposure": "80.0000",
    "Andor1-Camera": "| iXon Ultra | DU897_BV | 7762 |",
    "Andor2-Shutter (External)": "Open",
    "ASI XYStage-Name": "XYStage",
    "COM6-Parity": "None",
    "LaserSwitch-Output Trigger Polarity": "Active High",
    "LaserSwitch-Stimulus Frequency": "0",
    "LaserShutter-Description": "ESI-AOTF shutter driver",
    "ASI XYStage-JoyStick Fast Speed": "60",
    "emission wheel-Label": "empty5",
    "COM7-Parity": "None",
    "IntensiLight-ND": "32",
    "LaserSwitch-Trigger Mode": "Input",
    "ESioController-Port": "COM9",
    "Andor2-FrameTransfer": "On",
    "Andor1-Trigger": "External",
    "Andor2-Binning": "1",
    "LaserSwitch-Delay (ms)": "0",
    "AxisPositions": null,
    "COM5-BaudRate": "9600",
    "Andor2-CountConvert": "Counts",
    "Andor2-ActualInterval-ms": "80.00",
    "Andor1-SpuriousNoiseFilter": "None",
    "Andor1-EMSwitch": "On",
    "COM9-DelayBetweenCharsMs": "0.0000",
    "LaserSwitch-Blanking Mode": "On",
    "Andor1-CCDTemperature Help": "Wait for temperature to stabilize before acquisition.",
    "Andor1-BaselineClamp": "Enabled",
    "COM9-BaudRate": "57600",
    "ASI XYStage-Wait_Cycles": "0",
    "TINosePiece-Label": "2-ApoTIRF 100x na 1.49",
    "COM5-Verbose": "1",
    "COM7-StopBits": "1",
    "Andor2-CCDTemperature Help": "Wait for temperature to stabilize before acquisition.",
    "COM8-DelayBetweenCharsMs": "0.0000",
    "LaserSwitch-Input Trigger Edge": "Falling",
    "TIPFSStatus-Name": "TIPFSStatus",
    "dia shutter-Controller Info": "10-3WA-25WB-25WC-NCSA-IQSB-",
    "ASI XYStage-Error-E(nm)": "400.0000",
    "IntensiLight-Description": "Nikon IntensiLight Shutter adapter",
    "emission wheel-ClosedPosition": "",
    "COM8-AnswerTimeout": "500.0000",
    "TIFilterBlock1-ExtraDelayMs": "0.0000",
    "TINosePiece-State": "1",
    "Multi Camera-TransposeXY": "0",
    "TIScope-SoftwareVersion": "4.4.1.714",
    "ImageFlipper-Rotation": 180,
    "epi wheel-Description": "Sutter Lambda filter wheel adapter",
    "Andor2-VerticalClockVoltage": "Normal",
    "Andor2-Gain": "1000",
    "TILightPath-State": "1",
    "Andor2-Trigger": "Software",
    "UUID": "267d9f19-af91-4e8c-a0e5-9cf016a36e31",
    "ASI XYStage-TransposeMirrorY": "0",
    "Andor2-ReadoutTime": "20.9001",
    "Andor1-Output_Amplifier": "Electron Multiplying",
    "ASI XYStage-TransposeMirrorX": "0",
    "Core-Camera": "Multi Camera",
    "Andor1-CountConvertWavelength": "0.0000",
    "Core-SLM": "",
    "dia shutter-Description": "Sutter Lambda shutter adapter",
    "emission wheel-State": "5",
    "LaserSwitch-TTL0": "0",
    "LaserSwitch-TTL1": "0",
    "Multi Camera-Physical Camera 3": "Undefined",
    "Andor2-TransposeXY": "0",
    "epi wheel-Port": "COM5",
    "LaserSwitch-TTL4": "0",
    "LaserSwitch-TTL5": "0",
    "TIPFSStatus-State": "On",
    "LaserSwitch-TTL2": "0",
    "LaserSwitch-TTL3": "1",
    "Andor1-Advanced | Snap Image Timing Mode": "Delay for Exposure",
    "Andor1-Binning": "1",
    "Andor2-Output_Amplifier": "Electron Multiplying",
    "LaserSwitch-TTL6": "0",
    "LaserSwitch-TTL7": "0",
    "LaserSwitch-Sequence": "Off",
    "Core-ChannelGroup": "TIRF Multi-Cam",
    "PositionIndex": 0,
    "WaitInterval": 2000,
    "TIFilterBlock1-Name": "TIFilterBlock1",
    "Andor1-Shutter (Internal)": "Open",
    "TINosePiece-ExtraDelayMs": "0.0000",
    "PixelSizeUm": 0,
    "ASI XYStage-StepSizeX_um": "0.0100",
    "TIScope-FirmwareVersion": "Ti-E V4.11",
    "COM9-StopBits": "1",
    "Source": "Multi Camera",
    "COM9-Name": "COM9",
    "Andor2-Description": "Andor camera adapter",
    "COM4-StopBits": "1",
    "Andor1-Advanced | Snap Image Additional Delay (ms)": "0",
    "Andor2-VerticalSpeed": "3.30",
    "ImageFlipper-Mirror": "On",
    "emission wheel-Port": "COM5",
    "COM4-DataBits": "8",
    "TIPFSStatus-Status": "Locked in focus",
    "Andor1-TransposeCorrection": "0",
    "Andor2-Region of Interest": "Full Image",
    "Andor1-ActualInterval-ms": "104.93 (minimum)",
    "TITIRF-Name": "TITIRF",
    "ASI XYStage-FinishError-PCROS(nm)": "24.0000",
    "COM5-DataBits": "8",
    "Binning": "1",
    "Andor1-CoolerMode": "Fan off at shutdown",
    "LaserSwitch-Timed Output Mode": "Off",
    "epi wheel-Name": "Wheel-A",
    "Andor2-TimeOut": "10000",
    "Andor1-TimeOut": "10000",
    "dia shutter-NDSetting": "1",
    "COM4-DelayBetweenCharsMs": "0.0000",
    "COM5-Parity": "None",
    "COM5-Description": "Serial port driver (boost:asio)",
    "LaserShutter-Name": "Shutter",
    "Andor1-Shutter (External)": "Open",
    "COM9-Verbose": "0",
    "ASI XYStage-MotorOnOff": "On",
    "COM4-Description": "Serial port driver (boost:asio)",
    "COM8-Verbose": "1",
    "Multi Camera-Physical Camera 1": "Andor1",
    "Multi Camera-Physical Camera 2": "Andor2",
    "XPositionUm": -14878.7,
    "LaserSwitch-Repeat Timed Pattern": "0",
    "epi wheel-Delay_ms": "0.0000",
    "COM6-DataBits": "8",
    "Andor1-CountConvert": "Counts",
    "TIZDrive-Tolerance": "0",
    "FileName": "MCC 647 1 mW SP 488 0.5 mW SP 400 ms exp 488 100 gain _3_MMStack.ome.tif",
    "ASI XYStage-Version": "Version: USB-9.0h ",
    "Andor1-CCDTemperatureSetPoint": "-70",
    "IntensiLight-Port": "COM7",
    "TITIRF-Position": "19435",
    "Core-Galvo": "Undefined",
    "Andor2-Camera": "| iXon Ultra | DU897_BV | 7885 |",
    "Position": "Default",
    "COM9-Handshaking": "Off",
    "COM8-BaudRate": "9600",
    "COM8-Handshaking": "Off",
    "CameraChannelIndex": 1,
    "SliceIndex": 0,
    "ZPositionUm": 75.425,
    "Andor1-Description": "Andor camera adapter",
    "emission wheel-Delay_ms": "0.0000",
    "Core-Focus": "TIPFSOffset",
    "Andor2-CountConvertWavelength": "0.0000",
    "Channel": "488+640dual Multi-Cam-Andor2",
    "Andor2-Isolated Crop Mode": "Off",
    "TIPFSStatus-FullFocusWaitAfterLockMs": "0.0000",
    "epi wheel-State": "0",
    "ESioController-Version": "ESImaging AOTF Controller",
    "Andor2-BaselineClamp": "Enabled",
    "Andor1-PixelType": "16bit",
    "COM5-Name": "COM5",
    "IntensiLight-State": "0",
    "FrameIndex": 27,
    "ESioController-Name": "ESioController",
    "COM6-BaudRate": "9600",
    "COM6-Description": "Serial port driver (boost:asio)",
    "COM8-Name": "COM8",
    "emission wheel-Description": "Sutter Lambda filter wheel adapter",
    "Andor1-ReadoutMode": "17.000 MHz",
    "Andor2-Shutter Opening Time": "27",
    "LaserSwitch-Stimulus State": "0",
    "ASI XYStage-Backlash-B": "0.0400",
    "Camera": "Andor2",
    "TIZDrive-Speed": "1",
    "COM4-Parity": "None",
    "Core-ImageProcessor": "",
    "LaserSwitch-Strobe Duration uS": "10000",
    "dia shutter-Mode": "Fast",
    "LaserSwitch-Label": "Lasers 488+640",
    "TIPFSOffset-Position": "75.424999999999997",
    "emission wheel-Name": "Wheel-B",
    "COM7-Description": "Serial port driver (boost:asio)",
    "Andor2-Shutter (Internal)": "Open",
    "Core-AutoShutter": "1",
    "COM7-DelayBetweenCharsMs": "0.0000",
    "Andor1-Gain": "100",
    "ASI XYStage-Speed-S": "5.7459",
    "TILightPath-Label": "Left100",
    "dia shutter-Port": "COM5",
    "NextFrame": 28,
    "TILightPath-Name": "TILightPath",
    "Core-XYStage": "ASI XYStage",
    "COM9-Parity": "None",
    "Andor2-KeepCleanTime": "3.6999",
    "COM8-Parity": "None",
    "Andor1-FanMode": "Full",
    "COM6-StopBits": "1",
    "Time": "2016-03-16 23:58:49 -0700",
    "LaserSwitch-Name": "Switch",
    "COM7-Verbose": "1",
    "Andor2-PixelType": "16bit",
    "epi wheel-ClosedPosition": "",
    "COM9-Description": "Serial port driver (boost:asio)",
    "epi wheel-Label": "blocked0",
    "Andor2-OptAcquireMode Description": "",
    "COM4-Name": "COM4",
    "Andor2-SpuriousNoiseFilterThreshold": "0.0000",
    "Andor2-1. Camera Information : | Type | Model | Serial No. |": "| iXon Ultra | DU897_BV | 7885 |",
    "COM4-BaudRate": "9600",
    "Core-AutoFocus": "TIPFSStatus",
    "TIPFSOffset-Name": "TIPFSOffset",
    "Andor1-SpuriousNoiseFilterDescription": "Spurious Noise Filter is Off",
    "TIScope-DeviceIndex": "1",
    "Andor1-ReadoutTime": "20.9556",
    "BitDepth": 16,
    "TIFilterBlock1-State": "4",
    "Slice": 0,
    "COM6-Verbose": "1",
    "COM4-Verbose": "1",
    "Andor1-FrameTransfer Help": "Should only turn on FrameTransfer if using Burst or Live mode.",
    "LaserSwitch-State": "8",
    "Andor2-EMSwitch": "On",
    "COM9-DataBits": "8",
    "Andor1-KeepCleanTime": "3.9744",
    "TINosePiece-Name": "TINosePiece",
    "TIScope-DriverVersion": "micusb.sys 2.0.5.1",
    "ChannelIndex": 1,
    "Core-Shutter": "LaserShutter",
    "TIZDrive-Name": "TIZDrive",
    "Multi Camera-TransposeCorrection": "0",
    "COM7-BaudRate": "9600",
    "Andor1-SpuriousNoiseFilterThreshold": "0.0000",
    "Andor1-Exposure": "80.0000",
    "emission wheel-Busy": "0",
    "Core-TimeoutMs": "5000",
    "IntensiLight-Name": "IntensiLightShutter",
    "ElapsedTime-ms": 55954,
    "ASI XYStage-Port": "COM8",
    "TIPFSStatus-FullFocusTimeoutMs": "5000.0000",
    "ASI XYStage-OverShoot(um)": "0.0000",
    "Andor1-Isolated Crop Mode": "Off",
    "Multi Camera-Name": "Multi Camera",
    "LaserSwitch-Strobe": "Off",
    "Andor1-FrameTransfer": "Off",
    "Frame": 27,
    "Andor1-CCDTemperature": "-70",
    "Width": 512,
    "Multi Camera-Binning": "1",
    "ASI XYStage-StepSizeY_um": "0.0100",
    "TITIRF-Mirror": "In",
    "COM5-Handshaking": "Off",
    "Andor1-VerticalClockVoltage": "Normal",
    "PositionName": null,
    "emission wheel-Speed": "3",
    "COM9-AnswerTimeout": "500.0000",
    "Andor1-Region of Interest": "Full Image",
    "Andor2-CCDTemperatureSetPoint": "-70",
    "Height": 512,
    "Andor2-TransposeCorrection": "0",
    "COM6-Handshaking": "Off",
    "COM8-DataBits": "8",
    "LaserSwitch-Exposure (ms)": "0",
    "dia shutter-State": "0",
    "Andor2-OptAcquireMode": "",
    "LaserShutter-OnOff": "0",
    "COM5-DelayBetweenCharsMs": "0.0000",
    "TIScope-DeviceAddress": "USB_DEVICE(1)",
    "dia shutter-Name": "Shutter-A",
    "Andor1-Shutter Opening Time": "27",
    "Andor1-VerticalSpeed": "3.30",
    "COM4-Handshaking": "Off",
    "ASI XYStage-JoyStick Reverse": "Off",
    "PixelType": "GRAY16",
    "TILightPath-ExtraDelayMs": "0.0000",
    "Andor2-SpuriousNoiseFilterDescription": "Spurious Noise Filter is Off",
    "COM4-AnswerTimeout": "500.0000",
    "COM7-Name": "COM7",
    "COM8-StopBits": "1",
    "COM7-DataBits": "8",
    "YPositionUm": 415.2,
    "Multi Camera-TransposeMirrorY": "0",
    "COM6-AnswerTimeout": "500.0000",
    "Multi Camera-TransposeMirrorX": "0",
    "Andor2-FrameTransfer Help": "Should only turn on FrameTransfer if using Burst or Live mode.",
    "Andor2-CoolerMode": "Fan off at shutdown",
    "Andor2-Shutter Closing Time": "27",
    "Andor2-CCDTemperature": "-70",
    "LaserSwitch-Description": "ESImaging Controller TTL outputs driver",
    "Andor1-Pre-Amp-Gain": "Gain 3",
    "COM8-Description": "Serial port driver (boost:asio)",
    "COM6-Name": "COM6",
    "Andor1-1. Camera Information : | Type | Model | Serial No. |": "| iXon Ultra | DU897_BV | 7762 |",
    "Andor1-Shutter Closing Time": "27"
  },
  "FrameKey-28-0-0": {
    "epi wheel-Busy": "0",
    "Andor1-OptAcquireMode Description": "",
    "ASI XYStage-JoyStick Slow Speed": "5",
    "Core-Initialize": "1",
    "Multi Camera-Description": "Combines multiple cameras into a single camera",
    "epi wheel-Speed": "3",
    "Andor2-Advanced | Snap Image Additional Delay (ms)": "0",
    "COM7-AnswerTimeout": "2500.0000",
    "Andor2-SpuriousNoiseFilter": "None",
    "COM7-Handshaking": "Off",
    "Andor2-Pre-Amp-Gain": "Gain 3",
    "TIFilterBlock1-Label": "dual 488/647",
    "Andor1-OptAcquireMode": "",
    "ASI XYStage-Maximum Speed (Do Not Change)": "7.5000",
    "Andor2-ReadoutMode": "17.000 MHz",
    "ROI": "0-0-512-512",
    "Andor2-FanMode": "Full",
    "Andor2-TransposeMirrorX": "0",
    "Andor2-TransposeMirrorY": "0",
    "COM5-AnswerTimeout": "500.0000",
    "ASI XYStage-Description": "ASI XY stage driver adapter",
    "COM5-StopBits": "1",
    "Andor1-TransposeMirrorY": "0",
    "Andor1-TransposeMirrorX": "0",
    "Andor2-Advanced | Snap Image Timing Mode": "Delay for Exposure",
    "LaserSwitch-Stimulus": "Off",
    "SlicePosition": null,
    "IntensiLight-Version": "V1.00",
    "Exposure-ms": 400,
    "Andor1-TransposeXY": "0",
    "COM6-DelayBetweenCharsMs": "0.0000",
    "Andor2-Exposure": "80.0000",
    "Andor1-Camera": "| iXon Ultra | DU897_BV | 7762 |",
    "Andor2-Shutter (External)": "Open",
    "ASI XYStage-Name": "XYStage",
    "COM6-Parity": "None",
    "LaserSwitch-Output Trigger Polarity": "Active High",
    "LaserSwitch-Stimulus Frequency": "0",
    "LaserShutter-Description": "ESI-AOTF shutter driver",
    "ASI XYStage-JoyStick Fast Speed": "60",
    "emission wheel-Label": "empty5",
    "COM7-Parity": "None",
    "IntensiLight-ND": "32",
    "LaserSwitch-Trigger Mode": "Input",
    "ESioController-Port": "COM9",
    "Andor2-FrameTransfer": "On",
    "Andor1-Trigger": "External",
    "Andor2-Binning": "1",
    "LaserSwitch-Delay (ms)": "0",
    "AxisPositions": null,
    "COM5-BaudRate": "9600",
    "Andor2-CountConvert": "Counts",
    "Andor2-ActualInterval-ms": "80.00",
    "Andor1-SpuriousNoiseFilter": "None",
    "Andor1-EMSwitch": "On",
    "COM9-DelayBetweenCharsMs": "0.0000",
    "LaserSwitch-Blanking Mode": "On",
    "Andor1-CCDTemperature Help": "Wait for temperature to stabilize before acquisition.",
    "Andor1-BaselineClamp": "Enabled",
    "COM9-BaudRate": "57600",
    "ASI XYStage-Wait_Cycles": "0",
    "TINosePiece-Label": "2-ApoTIRF 100x na 1.49",
    "COM5-Verbose": "1",
    "COM7-StopBits": "1",
    "Andor2-CCDTemperature Help": "Wait for temperature to stabilize before acquisition.",
    "COM8-DelayBetweenCharsMs": "0.0000",
    "LaserSwitch-Input Trigger Edge": "Falling",
    "TIPFSStatus-Name": "TIPFSStatus",
    "dia shutter-Controller Info": "10-3WA-25WB-25WC-NCSA-IQSB-",
    "ASI XYStage-Error-E(nm)": "400.0000",
    "IntensiLight-Description": "Nikon IntensiLight Shutter adapter",
    "emission wheel-ClosedPosition": "",
    "COM8-AnswerTimeout": "500.0000",
    "TIFilterBlock1-ExtraDelayMs": "0.0000",
    "TINosePiece-State": "1",
    "Multi Camera-TransposeXY": "0",
    "TIScope-SoftwareVersion": "4.4.1.714",
    "epi wheel-Description": "Sutter Lambda filter wheel adapter",
    "Andor2-VerticalClockVoltage": "Normal",
    "Andor2-Gain": "1000",
    "TILightPath-State": "1",
    "Andor2-Trigger": "Software",
    "UUID": "ddcf7e8a-e649-4a22-9804-ed757d5a582e",
    "ASI XYStage-TransposeMirrorY": "0",
    "Andor2-ReadoutTime": "20.9001",
    "Andor1-Output_Amplifier": "Electron Multiplying",
    "ASI XYStage-TransposeMirrorX": "0",
    "Core-Camera": "Multi Camera",
    "Andor1-CountConvertWavelength": "0.0000",
    "Core-SLM": "",
    "dia shutter-Description": "Sutter Lambda shutter adapter",
    "emission wheel-State": "5",
    "LaserSwitch-TTL0": "0",
    "LaserSwitch-TTL1": "0",
    "Multi Camera-Physical Camera 3": "Undefined",
    "Andor2-TransposeXY": "0",
    "epi wheel-Port": "COM5",
    "LaserSwitch-TTL4": "0",
    "LaserSwitch-TTL5": "0",
    "TIPFSStatus-State": "On",
    "LaserSwitch-TTL2": "0",
    "LaserSwitch-TTL3": "1",
    "Andor1-Advanced | Snap Image Timing Mode": "Delay for Exposure",
    "Andor1-Binning": "1",
    "Andor2-Output_Amplifier": "Electron Multiplying",
    "LaserSwitch-TTL6": "0",
    "LaserSwitch-TTL7": "0",
    "LaserSwitch-Sequence": "Off",
    "Core-ChannelGroup": "TIRF Multi-Cam",
    "PositionIndex": 0,
    "WaitInterval": 2000,
    "TIFilterBlock1-Name": "TIFilterBlock1",
    "Andor1-Shutter (Internal)": "Open",
    "TINosePiece-ExtraDelayMs": "0.0000",
    "PixelSizeUm": 0,
    "ASI XYStage-StepSizeX_um": "0.0100",
    "TIScope-FirmwareVersion": "Ti-E V4.11",
    "COM9-StopBits": "1",
    "Source": "Multi Camera",
    "COM9-Name": "COM9",
    "Andor2-Description": "Andor camera adapter",
    "COM4-StopBits": "1",
    "Andor1-Advanced | Snap Image Additional Delay (ms)": "0",
    "Andor2-VerticalSpeed": "3.30",
    "emission wheel-Port": "COM5",
    "COM4-DataBits": "8",
    "TIPFSStatus-Status": "Locked in focus",
    "Andor1-TransposeCorrection": "0",
    "Andor2-Region of Interest": "Full Image",
    "Andor1-ActualInterval-ms": "104.93 (minimum)",
    "TITIRF-Name": "TITIRF",
    "ASI XYStage-FinishError-PCROS(nm)": "24.0000",
    "COM5-DataBits": "8",
    "Binning": "1",
    "Andor1-CoolerMode": "Fan off at shutdown",
    "LaserSwitch-Timed Output Mode": "Off",
    "epi wheel-Name": "Wheel-A",
    "Andor2-TimeOut": "10000",
    "Andor1-TimeOut": "10000",
    "dia shutter-NDSetting": "1",
    "COM4-DelayBetweenCharsMs": "0.0000",
    "COM5-Parity": "None",
    "COM5-Description": "Serial port driver (boost:asio)",
    "LaserShutter-Name": "Shutter",
    "Andor1-Shutter (External)": "Open",
    "COM9-Verbose": "0",
    "ASI XYStage-MotorOnOff": "On",
    "COM4-Description": "Serial port driver (boost:asio)",
    "COM8-Verbose": "1",
    "Multi Camera-Physical Camera 1": "Andor1",
    "Multi Camera-Physical Camera 2": "Andor2",
    "XPositionUm": -14878.7,
    "LaserSwitch-Repeat Timed Pattern": "0",
    "epi wheel-Delay_ms": "0.0000",
    "COM6-DataBits": "8",
    "Andor1-CountConvert": "Counts",
    "TIZDrive-Tolerance": "0",
    "FileName": "MCC 647 1 mW SP 488 0.5 mW SP 400 ms exp 488 100 gain _3_MMStack.ome.tif",
    "ASI XYStage-Version": "Version: USB-9.0h ",
    "Andor1-CCDTemperatureSetPoint": "-70",
    "IntensiLight-Port": "COM7",
    "TITIRF-Position": "19435",
    "Core-Galvo": "Undefined",
    "Andor2-Camera": "| iXon Ultra | DU897_BV | 7885 |",
    "Position": "Default",
    "COM9-Handshaking": "Off",
    "COM8-BaudRate": "9600",
    "COM8-Handshaking": "Off",
    "CameraChannelIndex": 0,
    "SliceIndex": 0,
    "ZPositionUm": 75.425,
    "Andor1-Description": "Andor camera adapter",
    "emission wheel-Delay_ms": "0.0000",
    "Core-Focus": "TIPFSOffset",
    "Andor2-CountConvertWavelength": "0.0000",
    "Channel": "488+640dual Multi-Cam-Andor1",
    "Andor2-Isolated Crop Mode": "Off",
    "TIPFSStatus-FullFocusWaitAfterLockMs": "0.0000",
    "epi wheel-State": "0",
    "ESioController-Version": "ESImaging AOTF Controller",
    "Andor2-BaselineClamp": "Enabled",
    "Andor1-PixelType": "16bit",
    "COM5-Name": "COM5",
    "IntensiLight-State": "0",
    "FrameIndex": 28,
    "ESioController-Name": "ESioController",
    "COM6-BaudRate": "9600",
    "COM6-Description": "Serial port driver (boost:asio)",
    "COM8-Name": "COM8",
    "emission wheel-Description": "Sutter Lambda filter wheel adapter",
    "Andor1-ReadoutMode": "17.000 MHz",
    "Andor2-Shutter Opening Time": "27",
    "LaserSwitch-Stimulus State": "0",
    "ASI XYStage-Backlash-B": "0.0400",
    "Camera": "Andor1",
    "TIZDrive-Speed": "1",
    "COM4-Parity": "None",
    "Core-ImageProcessor": "",
    "LaserSwitch-Strobe Duration uS": "10000",
    "dia shutter-Mode": "Fast",
    "LaserSwitch-Label": "Lasers 488+640",
    "TIPFSOffset-Position": "75.424999999999997",
    "emission wheel-Name": "Wheel-B",
    "COM7-Description": "Serial port driver (boost:asio)",
    "Andor2-Shutter (Internal)": "Open",
    "Core-AutoShutter": "1",
    "COM7-DelayBetweenCharsMs": "0.0000",
    "Andor1-Gain": "100",
    "ASI XYStage-Speed-S": "5.7459",
    "TILightPath-Label": "Left100",
    "dia shutter-Port": "COM5",
    "NextFrame": 29,
    "TILightPath-Name": "TILightPath",
    "Core-XYStage": "ASI XYStage",
    "COM9-Parity": "None",
    "Andor2-KeepCleanTime": "3.6999",
    "COM8-Parity": "None",
    "Andor1-FanMode": "Full",
    "COM6-StopBits": "1",
    "Time": "2016-03-16 23:58:51 -0700",
    "LaserSwitch-Name": "Switch",
    "COM7-Verbose": "1",
    "Andor2-PixelType": "16bit",
    "epi wheel-ClosedPosition": "",
    "COM9-Description": "Serial port driver (boost:asio)",
    "epi wheel-Label": "blocked0",
    "Andor2-OptAcquireMode Description": "",
    "COM4-Name": "COM4",
    "Andor2-SpuriousNoiseFilterThreshold": "0.0000",
    "Andor2-1. Camera Information : | Type | Model | Serial No. |": "| iXon Ultra | DU897_BV | 7885 |",
    "COM4-BaudRate": "9600",
    "Core-AutoFocus": "TIPFSStatus",
    "TIPFSOffset-Name": "TIPFSOffset",
    "Andor1-SpuriousNoiseFilterDescription": "Spurious Noise Filter is Off",
    "TIScope-DeviceIndex": "1",
    "Andor1-ReadoutTime": "20.9556",
    "BitDepth": 16,
    "TIFilterBlock1-State": "4",
    "Slice": 0,
    "COM6-Verbose": "1",
    "COM4-Verbose": "1",
    "Andor1-FrameTransfer Help": "Should only turn on FrameTransfer if using Burst or Live mode.",
    "LaserSwitch-State": "8",
    "Andor2-EMSwitch": "On",
    "COM9-DataBits": "8",
    "Andor1-KeepCleanTime": "3.9744",
    "TINosePiece-Name": "TINosePiece",
    "TIScope-DriverVersion": "micusb.sys 2.0.5.1",
    "ChannelIndex": 0,
    "Core-Shutter": "LaserShutter",
    "TIZDrive-Name": "TIZDrive",
    "Multi Camera-TransposeCorrection": "0",
    "COM7-BaudRate": "9600",
    "Andor1-SpuriousNoiseFilterThreshold": "0.0000",
    "Andor1-Exposure": "80.0000",
    "emission wheel-Busy": "0",
    "Core-TimeoutMs": "5000",
    "IntensiLight-Name": "IntensiLightShutter",
    "ElapsedTime-ms": 57989,
    "ASI XYStage-Port": "COM8",
    "TIPFSStatus-FullFocusTimeoutMs": "5000.0000",
    "ASI XYStage-OverShoot(um)": "0.0000",
    "Andor1-Isolated Crop Mode": "Off",
    "Multi Camera-Name": "Multi Camera",
    "LaserSwitch-Strobe": "Off",
    "Andor1-FrameTransfer": "Off",
    "Frame": 28,
    "Andor1-CCDTemperature": "-70",
    "Width": 512,
    "Multi Camera-Binning": "1",
    "ASI XYStage-StepSizeY_um": "0.0100",
    "TITIRF-Mirror": "In",
    "COM5-Handshaking": "Off",
    "Andor1-VerticalClockVoltage": "Normal",
    "PositionName": null,
    "emission wheel-Speed": "3",
    "COM9-AnswerTimeout": "500.0000",
    "Andor1-Region of Interest": "Full Image",
    "Andor2-CCDTemperatureSetPoint": "-70",
    "Height": 512,
    "Andor2-TransposeCorrection": "0",
    "COM6-Handshaking": "Off",
    "COM8-DataBits": "8",
    "LaserSwitch-Exposure (ms)": "0",
    "dia shutter-State": "0",
    "Andor2-OptAcquireMode": "",
    "LaserShutter-OnOff": "0",
    "COM5-DelayBetweenCharsMs": "0.0000",
    "TIScope-DeviceAddress": "USB_DEVICE(1)",
    "dia shutter-Name": "Shutter-A",
    "Andor1-Shutter Opening Time": "27",
    "Andor1-VerticalSpeed": "3.30",
    "COM4-Handshaking": "Off",
    "ASI XYStage-JoyStick Reverse": "Off",
    "PixelType": "GRAY16",
    "TILightPath-ExtraDelayMs": "0.0000",
    "Andor2-SpuriousNoiseFilterDescription": "Spurious Noise Filter is Off",
    "COM4-AnswerTimeout": "500.0000",
    "COM7-Name": "COM7",
    "COM8-StopBits": "1",
    "COM7-DataBits": "8",
    "YPositionUm": 415.2,
    "Multi Camera-TransposeMirrorY": "0",
    "COM6-AnswerTimeout": "500.0000",
    "Multi Camera-TransposeMirrorX": "0",
    "Andor2-FrameTransfer Help": "Should only turn on FrameTransfer if using Burst or Live mode.",
    "Andor2-CoolerMode": "Fan off at shutdown",
    "Andor2-Shutter Closing Time": "27",
    "Andor2-CCDTemperature": "-70",
    "LaserSwitch-Description": "ESImaging Controller TTL outputs driver",
    "Andor1-Pre-Amp-Gain": "Gain 3",
    "COM8-Description": "Serial port driver (boost:asio)",
    "COM6-Name": "COM6",
    "Andor1-1. Camera Information : | Type | Model | Serial No. |": "| iXon Ultra | DU897_BV | 7762 |",
    "Andor1-Shutter Closing Time": "27"
  },
  "FrameKey-28-1-0": {
    "epi wheel-Busy": "0",
    "Andor1-OptAcquireMode Description": "",
    "ASI XYStage-JoyStick Slow Speed": "5",
    "Core-Initialize": "1",
    "Multi Camera-Description": "Combines multiple cameras into a single camera",
    "epi wheel-Speed": "3",
    "Andor2-Advanced | Snap Image Additional Delay (ms)": "0",
    "COM7-AnswerTimeout": "2500.0000",
    "Andor2-SpuriousNoiseFilter": "None",
    "COM7-Handshaking": "Off",
    "Andor2-Pre-Amp-Gain": "Gain 3",
    "TIFilterBlock1-Label": "dual 488/647",
    "Andor1-OptAcquireMode": "",
    "ASI XYStage-Maximum Speed (Do Not Change)": "7.5000",
    "Andor2-ReadoutMode": "17.000 MHz",
    "ROI": "0-0-512-512",
    "Andor2-FanMode": "Full",
    "Andor2-TransposeMirrorX": "0",
    "Andor2-TransposeMirrorY": "0",
    "COM5-AnswerTimeout": "500.0000",
    "ASI XYStage-Description": "ASI XY stage driver adapter",
    "COM5-StopBits": "1",
    "Andor1-TransposeMirrorY": "0",
    "Andor1-TransposeMirrorX": "0",
    "Andor2-Advanced | Snap Image Timing Mode": "Delay for Exposure",
    "LaserSwitch-Stimulus": "Off",
    "SlicePosition": null,
    "IntensiLight-Version": "V1.00",
    "Exposure-ms": 400,
    "Andor1-TransposeXY": "0",
    "COM6-DelayBetweenCharsMs": "0.0000",
    "Andor2-Exposure": "80.0000",
    "Andor1-Camera": "| iXon Ultra | DU897_BV | 7762 |",
    "Andor2-Shutter (External)": "Open",
    "ASI XYStage-Name": "XYStage",
    "COM6-Parity": "None",
    "LaserSwitch-Output Trigger Polarity": "Active High",
    "LaserSwitch-Stimulus Frequency": "0",
    "LaserShutter-Description": "ESI-AOTF shutter driver",
    "ASI XYStage-JoyStick Fast Speed": "60",
    "emission wheel-Label": "empty5",
    "COM7-Parity": "None",
    "IntensiLight-ND": "32",
    "LaserSwitch-Trigger Mode": "Input",
    "ESioController-Port": "COM9",
    "Andor2-FrameTransfer": "On",
    "Andor1-Trigger": "External",
    "Andor2-Binning": "1",
    "LaserSwitch-Delay (ms)": "0",
    "AxisPositions": null,
    "COM5-BaudRate": "9600",
    "Andor2-CountConvert": "Counts",
    "Andor2-ActualInterval-ms": "80.00",
    "Andor1-SpuriousNoiseFilter": "None",
    "Andor1-EMSwitch": "On",
    "COM9-DelayBetweenCharsMs": "0.0000",
    "LaserSwitch-Blanking Mode": "On",
    "Andor1-CCDTemperature Help": "Wait for temperature to stabilize before acquisition.",
    "Andor1-BaselineClamp": "Enabled",
    "COM9-BaudRate": "57600",
    "ASI XYStage-Wait_Cycles": "0",
    "TINosePiece-Label": "2-ApoTIRF 100x na 1.49",
    "COM5-Verbose": "1",
    "COM7-StopBits": "1",
    "Andor2-CCDTemperature Help": "Wait for temperature to stabilize before acquisition.",
    "COM8-DelayBetweenCharsMs": "0.0000",
    "LaserSwitch-Input Trigger Edge": "Falling",
    "TIPFSStatus-Name": "TIPFSStatus",
    "dia shutter-Controller Info": "10-3WA-25WB-25WC-NCSA-IQSB-",
    "ASI XYStage-Error-E(nm)": "400.0000",
    "IntensiLight-Description": "Nikon IntensiLight Shutter adapter",
    "emission wheel-ClosedPosition": "",
    "COM8-AnswerTimeout": "500.0000",
    "TIFilterBlock1-ExtraDelayMs": "0.0000",
    "TINosePiece-State": "1",
    "Multi Camera-TransposeXY": "0",
    "TIScope-SoftwareVersion": "4.4.1.714",
    "ImageFlipper-Rotation": 180,
    "epi wheel-Description": "Sutter Lambda filter wheel adapter",
    "Andor2-VerticalClockVoltage": "Normal",
    "Andor2-Gain": "1000",
    "TILightPath-State": "1",
    "Andor2-Trigger": "Software",
    "UUID": "5a3b4582-b8e7-47c8-9130-c0818d573ae3",
    "ASI XYStage-TransposeMirrorY": "0",
    "Andor2-ReadoutTime": "20.9001",
    "Andor1-Output_Amplifier": "Electron Multiplying",
    "ASI XYStage-TransposeMirrorX": "0",
    "Core-Camera": "Multi Camera",
    "Andor1-CountConvertWavelength": "0.0000",
    "Core-SLM": "",
    "dia shutter-Description": "Sutter Lambda shutter adapter",
    "emission wheel-State": "5",
    "LaserSwitch-TTL0": "0",
    "LaserSwitch-TTL1": "0",
    "Multi Camera-Physical Camera 3": "Undefined",
    "Andor2-TransposeXY": "0",
    "epi wheel-Port": "COM5",
    "LaserSwitch-TTL4": "0",
    "LaserSwitch-TTL5": "0",
    "TIPFSStatus-State": "On",
    "LaserSwitch-TTL2": "0",
    "LaserSwitch-TTL3": "1",
    "Andor1-Advanced | Snap Image Timing Mode": "Delay for Exposure",
    "Andor1-Binning": "1",
    "Andor2-Output_Amplifier": "Electron Multiplying",
    "LaserSwitch-TTL6": "0",
    "LaserSwitch-TTL7": "0",
    "LaserSwitch-Sequence": "Off",
    "Core-ChannelGroup": "TIRF Multi-Cam",
    "PositionIndex": 0,
    "WaitInterval": 2000,
    "TIFilterBlock1-Name": "TIFilterBlock1",
    "Andor1-Shutter (Internal)": "Open",
    "TINosePiece-ExtraDelayMs": "0.0000",
    "PixelSizeUm": 0,
    "ASI XYStage-StepSizeX_um": "0.0100",
    "TIScope-FirmwareVersion": "Ti-E V4.11",
    "COM9-StopBits": "1",
    "Source": "Multi Camera",
    "COM9-Name": "COM9",
    "Andor2-Description": "Andor camera adapter",
    "COM4-StopBits": "1",
    "Andor1-Advanced | Snap Image Additional Delay (ms)": "0",
    "Andor2-VerticalSpeed": "3.30",
    "ImageFlipper-Mirror": "On",
    "emission wheel-Port": "COM5",
    "COM4-DataBits": "8",
    "TIPFSStatus-Status": "Locked in focus",
    "Andor1-TransposeCorrection": "0",
    "Andor2-Region of Interest": "Full Image",
    "Andor1-ActualInterval-ms": "104.93 (minimum)",
    "TITIRF-Name": "TITIRF",
    "ASI XYStage-FinishError-PCROS(nm)": "24.0000",
    "COM5-DataBits": "8",
    "Binning": "1",
    "Andor1-CoolerMode": "Fan off at shutdown",
    "LaserSwitch-Timed Output Mode": "Off",
    "epi wheel-Name": "Wheel-A",
    "Andor2-TimeOut": "10000",
    "Andor1-TimeOut": "10000",
    "dia shutter-NDSetting": "1",
    "COM4-DelayBetweenCharsMs": "0.0000",
    "COM5-Parity": "None",
    "COM5-Description": "Serial port driver (boost:asio)",
    "LaserShutter-Name": "Shutter",
    "Andor1-Shutter (External)": "Open",
    "COM9-Verbose": "0",
    "ASI XYStage-MotorOnOff": "On",
    "COM4-Description": "Serial port driver (boost:asio)",
    "COM8-Verbose": "1",
    "Multi Camera-Physical Camera 1": "Andor1",
    "Multi Camera-Physical Camera 2": "Andor2",
    "XPositionUm": -14878.7,
    "LaserSwitch-Repeat Timed Pattern": "0",
    "epi wheel-Delay_ms": "0.0000",
    "COM6-DataBits": "8",
    "Andor1-CountConvert": "Counts",
    "TIZDrive-Tolerance": "0",
    "FileName": "MCC 647 1 mW SP 488 0.5 mW SP 400 ms exp 488 100 gain _3_MMStack.ome.tif",
    "ASI XYStage-Version": "Version: USB-9.0h ",
    "Andor1-CCDTemperatureSetPoint": "-70",
    "IntensiLight-Port": "COM7",
    "TITIRF-Position": "19435",
    "Core-Galvo": "Undefined",
    "Andor2-Camera": "| iXon Ultra | DU897_BV | 7885 |",
    "Position": "Default",
    "COM9-Handshaking": "Off",
    "COM8-BaudRate": "9600",
    "COM8-Handshaking": "Off",
    "CameraChannelIndex": 1,
    "SliceIndex": 0,
    "ZPositionUm": 75.425,
    "Andor1-Description": "Andor camera adapter",
    "emission wheel-Delay_ms": "0.0000",
    "Core-Focus": "TIPFSOffset",
    "Andor2-CountConvertWavelength": "0.0000",
    "Channel": "488+640dual Multi-Cam-Andor2",
    "Andor2-Isolated Crop Mode": "Off",
    "TIPFSStatus-FullFocusWaitAfterLockMs": "0.0000",
    "epi wheel-State": "0",
    "ESioController-Version": "ESImaging AOTF Controller",
    "Andor2-BaselineClamp": "Enabled",
    "Andor1-PixelType": "16bit",
    "COM5-Name": "COM5",
    "IntensiLight-State": "0",
    "FrameIndex": 28,
    "ESioController-Name": "ESioController",
    "COM6-BaudRate": "9600",
    "COM6-Description": "Serial port driver (boost:asio)",
    "COM8-Name": "COM8",
    "emission wheel-Description": "Sutter Lambda filter wheel adapter",
    "Andor1-ReadoutMode": "17.000 MHz",
    "Andor2-Shutter Opening Time": "27",
    "LaserSwitch-Stimulus State": "0",
    "ASI XYStage-Backlash-B": "0.0400",
    "Camera": "Andor2",
    "TIZDrive-Speed": "1",
    "COM4-Parity": "None",
    "Core-ImageProcessor": "",
    "LaserSwitch-Strobe Duration uS": "10000",
    "dia shutter-Mode": "Fast",
    "LaserSwitch-Label": "Lasers 488+640",
    "TIPFSOffset-Position": "75.424999999999997",
    "emission wheel-Name": "Wheel-B",
    "COM7-Description": "Serial port driver (boost:asio)",
    "Andor2-Shutter (Internal)": "Open",
    "Core-AutoShutter": "1",
    "COM7-DelayBetweenCharsMs": "0.0000",
    "Andor1-Gain": "100",
    "ASI XYStage-Speed-S": "5.7459",
    "TILightPath-Label": "Left100",
    "dia shutter-Port": "COM5",
    "NextFrame": 29,
    "TILightPath-Name": "TILightPath",
    "Core-XYStage": "ASI XYStage",
    "COM9-Parity": "None",
    "Andor2-KeepCleanTime": "3.6999",
    "COM8-Parity": "None",
    "Andor1-FanMode": "Full",
    "COM6-StopBits": "1",
    "Time": "2016-03-16 23:58:51 -0700",
    "LaserSwitch-Name": "Switch",
    "COM7-Verbose": "1",
    "Andor2-PixelType": "16bit",
    "epi wheel-ClosedPosition": "",
    "COM9-Description": "Serial port driver (boost:asio)",
    "epi wheel-Label": "blocked0",
    "Andor2-OptAcquireMode Description": "",
    "COM4-Name": "COM4",
    "Andor2-SpuriousNoiseFilterThreshold": "0.0000",
    "Andor2-1. Camera Information : | Type | Model | Serial No. |": "| iXon Ultra | DU897_BV | 7885 |",
    "COM4-BaudRate": "9600",
    "Core-AutoFocus": "TIPFSStatus",
    "TIPFSOffset-Name": "TIPFSOffset",
    "Andor1-SpuriousNoiseFilterDescription": "Spurious Noise Filter is Off",
    "TIScope-DeviceIndex": "1",
    "Andor1-ReadoutTime": "20.9556",
    "BitDepth": 16,
    "TIFilterBlock1-State": "4",
    "Slice": 0,
    "COM6-Verbose": "1",
    "COM4-Verbose": "1",
    "Andor1-FrameTransfer Help": "Should only turn on FrameTransfer if using Burst or Live mode.",
    "LaserSwitch-State": "8",
    "Andor2-EMSwitch": "On",
    "COM9-DataBits": "8",
    "Andor1-KeepCleanTime": "3.9744",
    "TINosePiece-Name": "TINosePiece",
    "TIScope-DriverVersion": "micusb.sys 2.0.5.1",
    "ChannelIndex": 1,
    "Core-Shutter": "LaserShutter",
    "TIZDrive-Name": "TIZDrive",
    "Multi Camera-TransposeCorrection": "0",
    "COM7-BaudRate": "9600",
    "Andor1-SpuriousNoiseFilterThreshold": "0.0000",
    "Andor1-Exposure": "80.0000",
    "emission wheel-Busy": "0",
    "Core-TimeoutMs": "5000",
    "IntensiLight-Name": "IntensiLightShutter",
    "ElapsedTime-ms": 58000,
    "ASI XYStage-Port": "COM8",
    "TIPFSStatus-FullFocusTimeoutMs": "5000.0000",
    "ASI XYStage-OverShoot(um)": "0.0000",
    "Andor1-Isolated Crop Mode": "Off",
    "Multi Camera-Name": "Multi Camera",
    "LaserSwitch-Strobe": "Off",
    "Andor1-FrameTransfer": "Off",
    "Frame": 28,
    "Andor1-CCDTemperature": "-70",
    "Width": 512,
    "Multi Camera-Binning": "1",
    "ASI XYStage-StepSizeY_um": "0.0100",
    "TITIRF-Mirror": "In",
    "COM5-Handshaking": "Off",
    "Andor1-VerticalClockVoltage": "Normal",
    "PositionName": null,
    "emission wheel-Speed": "3",
    "COM9-AnswerTimeout": "500.0000",
    "Andor1-Region of Interest": "Full Image",
    "Andor2-CCDTemperatureSetPoint": "-70",
    "Height": 512,
    "Andor2-TransposeCorrection": "0",
    "COM6-Handshaking": "Off",
    "COM8-DataBits": "8",
    "LaserSwitch-Exposure (ms)": "0",
    "dia shutter-State": "0",
    "Andor2-OptAcquireMode": "",
    "LaserShutter-OnOff": "0",
    "COM5-DelayBetweenCharsMs": "0.0000",
    "TIScope-DeviceAddress": "USB_DEVICE(1)",
    "dia shutter-Name": "Shutter-A",
    "Andor1-Shutter Opening Time": "27",
    "Andor1-VerticalSpeed": "3.30",
    "COM4-Handshaking": "Off",
    "ASI XYStage-JoyStick Reverse": "Off",
    "PixelType": "GRAY16",
    "TILightPath-ExtraDelayMs": "0.0000",
    "Andor2-SpuriousNoiseFilterDescription": "Spurious Noise Filter is Off",
    "COM4-AnswerTimeout": "500.0000",
    "COM7-Name": "COM7",
    "COM8-StopBits": "1",
    "COM7-DataBits": "8",
    "YPositionUm": 415.2,
    "Multi Camera-TransposeMirrorY": "0",
    "COM6-AnswerTimeout": "500.0000",
    "Multi Camera-TransposeMirrorX": "0",
    "Andor2-FrameTransfer Help": "Should only turn on FrameTransfer if using Burst or Live mode.",
    "Andor2-CoolerMode": "Fan off at shutdown",
    "Andor2-Shutter Closing Time": "27",
    "Andor2-CCDTemperature": "-70",
    "LaserSwitch-Description": "ESImaging Controller TTL outputs driver",
    "Andor1-Pre-Amp-Gain": "Gain 3",
    "COM8-Description": "Serial port driver (boost:asio)",
    "COM6-Name": "COM6",
    "Andor1-1. Camera Information : | Type | Model | Serial No. |": "| iXon Ultra | DU897_BV | 7762 |",
    "Andor1-Shutter Closing Time": "27"
  },
  "FrameKey-29-0-0": {
    "epi wheel-Busy": "0",
    "Andor1-OptAcquireMode Description": "",
    "ASI XYStage-JoyStick Slow Speed": "5",
    "Core-Initialize": "1",
    "Multi Camera-Description": "Combines multiple cameras into a single camera",
    "epi wheel-Speed": "3",
    "Andor2-Advanced | Snap Image Additional Delay (ms)": "0",
    "COM7-AnswerTimeout": "2500.0000",
    "Andor2-SpuriousNoiseFilter": "None",
    "COM7-Handshaking": "Off",
    "Andor2-Pre-Amp-Gain": "Gain 3",
    "TIFilterBlock1-Label": "dual 488/647",
    "Andor1-OptAcquireMode": "",
    "ASI XYStage-Maximum Speed (Do Not Change)": "7.5000",
    "Andor2-ReadoutMode": "17.000 MHz",
    "ROI": "0-0-512-512",
    "Andor2-FanMode": "Full",
    "Andor2-TransposeMirrorX": "0",
    "Andor2-TransposeMirrorY": "0",
    "COM5-AnswerTimeout": "500.0000",
    "ASI XYStage-Description": "ASI XY stage driver adapter",
    "COM5-StopBits": "1",
    "Andor1-TransposeMirrorY": "0",
    "Andor1-TransposeMirrorX": "0",
    "Andor2-Advanced | Snap Image Timing Mode": "Delay for Exposure",
    "LaserSwitch-Stimulus": "Off",
    "SlicePosition": null,
    "IntensiLight-Version": "V1.00",
    "Exposure-ms": 400,
    "Andor1-TransposeXY": "0",
    "COM6-DelayBetweenCharsMs": "0.0000",
    "Andor2-Exposure": "80.0000",
    "Andor1-Camera": "| iXon Ultra | DU897_BV | 7762 |",
    "Andor2-Shutter (External)": "Open",
    "ASI XYStage-Name": "XYStage",
    "COM6-Parity": "None",
    "LaserSwitch-Output Trigger Polarity": "Active High",
    "LaserSwitch-Stimulus Frequency": "0",
    "LaserShutter-Description": "ESI-AOTF shutter driver",
    "ASI XYStage-JoyStick Fast Speed": "60",
    "emission wheel-Label": "empty5",
    "COM7-Parity": "None",
    "IntensiLight-ND": "32",
    "LaserSwitch-Trigger Mode": "Input",
    "ESioController-Port": "COM9",
    "Andor2-FrameTransfer": "On",
    "Andor1-Trigger": "External",
    "Andor2-Binning": "1",
    "LaserSwitch-Delay (ms)": "0",
    "AxisPositions": null,
    "COM5-BaudRate": "9600",
    "Andor2-CountConvert": "Counts",
    "Andor2-ActualInterval-ms": "80.00",
    "Andor1-SpuriousNoiseFilter": "None",
    "Andor1-EMSwitch": "On",
    "COM9-DelayBetweenCharsMs": "0.0000",
    "LaserSwitch-Blanking Mode": "On",
    "Andor1-CCDTemperature Help": "Wait for temperature to stabilize before acquisition.",
    "Andor1-BaselineClamp": "Enabled",
    "COM9-BaudRate": "57600",
    "ASI XYStage-Wait_Cycles": "0",
    "TINosePiece-Label": "2-ApoTIRF 100x na 1.49",
    "COM5-Verbose": "1",
    "COM7-StopBits": "1",
    "Andor2-CCDTemperature Help": "Wait for temperature to stabilize before acquisition.",
    "COM8-DelayBetweenCharsMs": "0.0000",
    "LaserSwitch-Input Trigger Edge": "Falling",
    "TIPFSStatus-Name": "TIPFSStatus",
    "dia shutter-Controller Info": "10-3WA-25WB-25WC-NCSA-IQSB-",
    "ASI XYStage-Error-E(nm)": "400.0000",
    "IntensiLight-Description": "Nikon IntensiLight Shutter adapter",
    "emission wheel-ClosedPosition": "",
    "COM8-AnswerTimeout": "500.0000",
    "TIFilterBlock1-ExtraDelayMs": "0.0000",
    "TINosePiece-State": "1",
    "Multi Camera-TransposeXY": "0",
    "TIScope-SoftwareVersion": "4.4.1.714",
    "epi wheel-Description": "Sutter Lambda filter wheel adapter",
    "Andor2-VerticalClockVoltage": "Normal",
    "Andor2-Gain": "1000",
    "TILightPath-State": "1",
    "Andor2-Trigger": "Software",
    "UUID": "21b16ab0-2863-4bb0-a039-1eb2f91250b2",
    "ASI XYStage-TransposeMirrorY": "0",
    "Andor2-ReadoutTime": "20.9001",
    "Andor1-Output_Amplifier": "Electron Multiplying",
    "ASI XYStage-TransposeMirrorX": "0",
    "Core-Camera": "Multi Camera",
    "Andor1-CountConvertWavelength": "0.0000",
    "Core-SLM": "",
    "dia shutter-Description": "Sutter Lambda shutter adapter",
    "emission wheel-State": "5",
    "LaserSwitch-TTL0": "0",
    "LaserSwitch-TTL1": "0",
    "Multi Camera-Physical Camera 3": "Undefined",
    "Andor2-TransposeXY": "0",
    "epi wheel-Port": "COM5",
    "LaserSwitch-TTL4": "0",
    "LaserSwitch-TTL5": "0",
    "TIPFSStatus-State": "On",
    "LaserSwitch-TTL2": "0",
    "LaserSwitch-TTL3": "1",
    "Andor1-Advanced | Snap Image Timing Mode": "Delay for Exposure",
    "Andor1-Binning": "1",
    "Andor2-Output_Amplifier": "Electron Multiplying",
    "LaserSwitch-TTL6": "0",
    "LaserSwitch-TTL7": "0",
    "LaserSwitch-Sequence": "Off",
    "Core-ChannelGroup": "TIRF Multi-Cam",
    "PositionIndex": 0,
    "WaitInterval": 2000,
    "TIFilterBlock1-Name": "TIFilterBlock1",
    "Andor1-Shutter (Internal)": "Open",
    "TINosePiece-ExtraDelayMs": "0.0000",
    "PixelSizeUm": 0,
    "ASI XYStage-StepSizeX_um": "0.0100",
    "TIScope-FirmwareVersion": "Ti-E V4.11",
    "COM9-StopBits": "1",
    "Source": "Multi Camera",
    "COM9-Name": "COM9",
    "Andor2-Description": "Andor camera adapter",
    "COM4-StopBits": "1",
    "Andor1-Advanced | Snap Image Additional Delay (ms)": "0",
    "Andor2-VerticalSpeed": "3.30",
    "emission wheel-Port": "COM5",
    "COM4-DataBits": "8",
    "TIPFSStatus-Status": "Locked in focus",
    "Andor1-TransposeCorrection": "0",
    "Andor2-Region of Interest": "Full Image",
    "Andor1-ActualInterval-ms": "104.93 (minimum)",
    "TITIRF-Name": "TITIRF",
    "ASI XYStage-FinishError-PCROS(nm)": "24.0000",
    "COM5-DataBits": "8",
    "Binning": "1",
    "Andor1-CoolerMode": "Fan off at shutdown",
    "LaserSwitch-Timed Output Mode": "Off",
    "epi wheel-Name": "Wheel-A",
    "Andor2-TimeOut": "10000",
    "Andor1-TimeOut": "10000",
    "dia shutter-NDSetting": "1",
    "COM4-DelayBetweenCharsMs": "0.0000",
    "COM5-Parity": "None",
    "COM5-Description": "Serial port driver (boost:asio)",
    "LaserShutter-Name": "Shutter",
    "Andor1-Shutter (External)": "Open",
    "COM9-Verbose": "0",
    "ASI XYStage-MotorOnOff": "On",
    "COM4-Description": "Serial port driver (boost:asio)",
    "COM8-Verbose": "1",
    "Multi Camera-Physical Camera 1": "Andor1",
    "Multi Camera-Physical Camera 2": "Andor2",
    "XPositionUm": -14878.7,
    "LaserSwitch-Repeat Timed Pattern": "0",
    "epi wheel-Delay_ms": "0.0000",
    "COM6-DataBits": "8",
    "Andor1-CountConvert": "Counts",
    "TIZDrive-Tolerance": "0",
    "FileName": "MCC 647 1 mW SP 488 0.5 mW SP 400 ms exp 488 100 gain _3_MMStack.ome.tif",
    "ASI XYStage-Version": "Version: USB-9.0h ",
    "Andor1-CCDTemperatureSetPoint": "-70",
    "IntensiLight-Port": "COM7",
    "TITIRF-Position": "19435",
    "Core-Galvo": "Undefined",
    "Andor2-Camera": "| iXon Ultra | DU897_BV | 7885 |",
    "Position": "Default",
    "COM9-Handshaking": "Off",
    "COM8-BaudRate": "9600",
    "COM8-Handshaking": "Off",
    "CameraChannelIndex": 0,
    "SliceIndex": 0,
    "ZPositionUm": 75.425,
    "Andor1-Description": "Andor camera adapter",
    "emission wheel-Delay_ms": "0.0000",
    "Core-Focus": "TIPFSOffset",
    "Andor2-CountConvertWavelength": "0.0000",
    "Channel": "488+640dual Multi-Cam-Andor1",
    "Andor2-Isolated Crop Mode": "Off",
    "TIPFSStatus-FullFocusWaitAfterLockMs": "0.0000",
    "epi wheel-State": "0",
    "ESioController-Version": "ESImaging AOTF Controller",
    "Andor2-BaselineClamp": "Enabled",
    "Andor1-PixelType": "16bit",
    "COM5-Name": "COM5",
    "IntensiLight-State": "0",
    "FrameIndex": 29,
    "ESioController-Name": "ESioController",
    "COM6-BaudRate": "9600",
    "COM6-Description": "Serial port driver (boost:asio)",
    "COM8-Name": "COM8",
    "emission wheel-Description": "Sutter Lambda filter wheel adapter",
    "Andor1-ReadoutMode": "17.000 MHz",
    "Andor2-Shutter Opening Time": "27",
    "LaserSwitch-Stimulus State": "0",
    "ASI XYStage-Backlash-B": "0.0400",
    "Camera": "Andor1",
    "TIZDrive-Speed": "1",
    "COM4-Parity": "None",
    "Core-ImageProcessor": "",
    "LaserSwitch-Strobe Duration uS": "10000",
    "dia shutter-Mode": "Fast",
    "LaserSwitch-Label": "Lasers 488+640",
    "TIPFSOffset-Position": "75.424999999999997",
    "emission wheel-Name": "Wheel-B",
    "COM7-Description": "Serial port driver (boost:asio)",
    "Andor2-Shutter (Internal)": "Open",
    "Core-AutoShutter": "1",
    "COM7-DelayBetweenCharsMs": "0.0000",
    "Andor1-Gain": "100",
    "ASI XYStage-Speed-S": "5.7459",
    "TILightPath-Label": "Left100",
    "dia shutter-Port": "COM5",
    "NextFrame": 30,
    "TILightPath-Name": "TILightPath",
    "Core-XYStage": "ASI XYStage",
    "COM9-Parity": "None",
    "Andor2-KeepCleanTime": "3.6999",
    "COM8-Parity": "None",
    "Andor1-FanMode": "Full",
    "COM6-StopBits": "1",
    "Time": "2016-03-16 23:58:53 -0700",
    "LaserSwitch-Name": "Switch",
    "COM7-Verbose": "1",
    "Andor2-PixelType": "16bit",
    "epi wheel-ClosedPosition": "",
    "COM9-Description": "Serial port driver (boost:asio)",
    "epi wheel-Label": "blocked0",
    "Andor2-OptAcquireMode Description": "",
    "COM4-Name": "COM4",
    "Andor2-SpuriousNoiseFilterThreshold": "0.0000",
    "Andor2-1. Camera Information : | Type | Model | Serial No. |": "| iXon Ultra | DU897_BV | 7885 |",
    "COM4-BaudRate": "9600",
    "Core-AutoFocus": "TIPFSStatus",
    "TIPFSOffset-Name": "TIPFSOffset",
    "Andor1-SpuriousNoiseFilterDescription": "Spurious Noise Filter is Off",
    "TIScope-DeviceIndex": "1",
    "Andor1-ReadoutTime": "20.9556",
    "BitDepth": 16,
    "TIFilterBlock1-State": "4",
    "Slice": 0,
    "COM6-Verbose": "1",
    "COM4-Verbose": "1",
    "Andor1-FrameTransfer Help": "Should only turn on FrameTransfer if using Burst or Live mode.",
    "LaserSwitch-State": "8",
    "Andor2-EMSwitch": "On",
    "COM9-DataBits": "8",
    "Andor1-KeepCleanTime": "3.9744",
    "TINosePiece-Name": "TINosePiece",
    "TIScope-DriverVersion": "micusb.sys 2.0.5.1",
    "ChannelIndex": 0,
    "Core-Shutter": "LaserShutter",
    "TIZDrive-Name": "TIZDrive",
    "Multi Camera-TransposeCorrection": "0",
    "COM7-BaudRate": "9600",
    "Andor1-SpuriousNoiseFilterThreshold": "0.0000",
    "Andor1-Exposure": "80.0000",
    "emission wheel-Busy": "0",
    "Core-TimeoutMs": "5000",
    "IntensiLight-Name": "IntensiLightShutter",
    "ElapsedTime-ms": 59988,
    "ASI XYStage-Port": "COM8",
    "TIPFSStatus-FullFocusTimeoutMs": "5000.0000",
    "ASI XYStage-OverShoot(um)": "0.0000",
    "Andor1-Isolated Crop Mode": "Off",
    "Multi Camera-Name": "Multi Camera",
    "LaserSwitch-Strobe": "Off",
    "Andor1-FrameTransfer": "Off",
    "Frame": 29,
    "Andor1-CCDTemperature": "-70",
    "Width": 512,
    "Multi Camera-Binning": "1",
    "ASI XYStage-StepSizeY_um": "0.0100",
    "TITIRF-Mirror": "In",
    "COM5-Handshaking": "Off",
    "Andor1-VerticalClockVoltage": "Normal",
    "PositionName": null,
    "emission wheel-Speed": "3",
    "COM9-AnswerTimeout": "500.0000",
    "Andor1-Region of Interest": "Full Image",
    "Andor2-CCDTemperatureSetPoint": "-70",
    "Height": 512,
    "Andor2-TransposeCorrection": "0",
    "COM6-Handshaking": "Off",
    "COM8-DataBits": "8",
    "LaserSwitch-Exposure (ms)": "0",
    "dia shutter-State": "0",
    "Andor2-OptAcquireMode": "",
    "LaserShutter-OnOff": "0",
    "COM5-DelayBetweenCharsMs": "0.0000",
    "TIScope-DeviceAddress": "USB_DEVICE(1)",
    "dia shutter-Name": "Shutter-A",
    "Andor1-Shutter Opening Time": "27",
    "Andor1-VerticalSpeed": "3.30",
    "COM4-Handshaking": "Off",
    "ASI XYStage-JoyStick Reverse": "Off",
    "PixelType": "GRAY16",
    "TILightPath-ExtraDelayMs": "0.0000",
    "Andor2-SpuriousNoiseFilterDescription": "Spurious Noise Filter is Off",
    "COM4-AnswerTimeout": "500.0000",
    "COM7-Name": "COM7",
    "COM8-StopBits": "1",
    "COM7-DataBits": "8",
    "YPositionUm": 415.2,
    "Multi Camera-TransposeMirrorY": "0",
    "COM6-AnswerTimeout": "500.0000",
    "Multi Camera-TransposeMirrorX": "0",
    "Andor2-FrameTransfer Help": "Should only turn on FrameTransfer if using Burst or Live mode.",
    "Andor2-CoolerMode": "Fan off at shutdown",
    "Andor2-Shutter Closing Time": "27",
    "Andor2-CCDTemperature": "-70",
    "LaserSwitch-Description": "ESImaging Controller TTL outputs driver",
    "Andor1-Pre-Amp-Gain": "Gain 3",
    "COM8-Description": "Serial port driver (boost:asio)",
    "COM6-Name": "COM6",
    "Andor1-1. Camera Information : | Type | Model | Serial No. |": "| iXon Ultra | DU897_BV | 7762 |",
    "Andor1-Shutter Closing Time": "27"
  },
  "FrameKey-29-1-0": {
    "epi wheel-Busy": "0",
    "Andor1-OptAcquireMode Description": "",
    "ASI XYStage-JoyStick Slow Speed": "5",
    "Core-Initialize": "1",
    "Multi Camera-Description": "Combines multiple cameras into a single camera",
    "epi wheel-Speed": "3",
    "Andor2-Advanced | Snap Image Additional Delay (ms)": "0",
    "COM7-AnswerTimeout": "2500.0000",
    "Andor2-SpuriousNoiseFilter": "None",
    "COM7-Handshaking": "Off",
    "Andor2-Pre-Amp-Gain": "Gain 3",
    "TIFilterBlock1-Label": "dual 488/647",
    "Andor1-OptAcquireMode": "",
    "ASI XYStage-Maximum Speed (Do Not Change)": "7.5000",
    "Andor2-ReadoutMode": "17.000 MHz",
    "ROI": "0-0-512-512",
    "Andor2-FanMode": "Full",
    "Andor2-TransposeMirrorX": "0",
    "Andor2-TransposeMirrorY": "0",
    "COM5-AnswerTimeout": "500.0000",
    "ASI XYStage-Description": "ASI XY stage driver adapter",
    "COM5-StopBits": "1",
    "Andor1-TransposeMirrorY": "0",
    "Andor1-TransposeMirrorX": "0",
    "Andor2-Advanced | Snap Image Timing Mode": "Delay for Exposure",
    "LaserSwitch-Stimulus": "Off",
    "SlicePosition": null,
    "IntensiLight-Version": "V1.00",
    "Exposure-ms": 400,
    "Andor1-TransposeXY": "0",
    "COM6-DelayBetweenCharsMs": "0.0000",
    "Andor2-Exposure": "80.0000",
    "Andor1-Camera": "| iXon Ultra | DU897_BV | 7762 |",
    "Andor2-Shutter (External)": "Open",
    "ASI XYStage-Name": "XYStage",
    "COM6-Parity": "None",
    "LaserSwitch-Output Trigger Polarity": "Active High",
    "LaserSwitch-Stimulus Frequency": "0",
    "LaserShutter-Description": "ESI-AOTF shutter driver",
    "ASI XYStage-JoyStick Fast Speed": "60",
    "emission wheel-Label": "empty5",
    "COM7-Parity": "None",
    "IntensiLight-ND": "32",
    "LaserSwitch-Trigger Mode": "Input",
    "ESioController-Port": "COM9",
    "Andor2-FrameTransfer": "On",
    "Andor1-Trigger": "External",
    "Andor2-Binning": "1",
    "LaserSwitch-Delay (ms)": "0",
    "AxisPositions": null,
    "COM5-BaudRate": "9600",
    "Andor2-CountConvert": "Counts",
    "Andor2-ActualInterval-ms": "80.00",
    "Andor1-SpuriousNoiseFilter": "None",
    "Andor1-EMSwitch": "On",
    "COM9-DelayBetweenCharsMs": "0.0000",
    "LaserSwitch-Blanking Mode": "On",
    "Andor1-CCDTemperature Help": "Wait for temperature to stabilize before acquisition.",
    "Andor1-BaselineClamp": "Enabled",
    "COM9-BaudRate": "57600",
    "ASI XYStage-Wait_Cycles": "0",
    "TINosePiece-Label": "2-ApoTIRF 100x na 1.49",
    "COM5-Verbose": "1",
    "COM7-StopBits": "1",
    "Andor2-CCDTemperature Help": "Wait for temperature to stabilize before acquisition.",
    "COM8-DelayBetweenCharsMs": "0.0000",
    "LaserSwitch-Input Trigger Edge": "Falling",
    "TIPFSStatus-Name": "TIPFSStatus",
    "dia shutter-Controller Info": "10-3WA-25WB-25WC-NCSA-IQSB-",
    "ASI XYStage-Error-E(nm)": "400.0000",
    "IntensiLight-Description": "Nikon IntensiLight Shutter adapter",
    "emission wheel-ClosedPosition": "",
    "COM8-AnswerTimeout": "500.0000",
    "TIFilterBlock1-ExtraDelayMs": "0.0000",
    "TINosePiece-State": "1",
    "Multi Camera-TransposeXY": "0",
    "TIScope-SoftwareVersion": "4.4.1.714",
    "ImageFlipper-Rotation": 180,
    "epi wheel-Description": "Sutter Lambda filter wheel adapter",
    "Andor2-VerticalClockVoltage": "Normal",
    "Andor2-Gain": "1000",
    "TILightPath-State": "1",
    "Andor2-Trigger": "Software",
    "UUID": "a9641a86-93ad-4151-a4ec-c52407dfa27e",
    "ASI XYStage-TransposeMirrorY": "0",
    "Andor2-ReadoutTime": "20.9001",
    "Andor1-Output_Amplifier": "Electron Multiplying",
    "ASI XYStage-TransposeMirrorX": "0",
    "Core-Camera": "Multi Camera",
    "Andor1-CountConvertWavelength": "0.0000",
    "Core-SLM": "",
    "dia shutter-Description": "Sutter Lambda shutter adapter",
    "emission wheel-State": "5",
    "LaserSwitch-TTL0": "0",
    "LaserSwitch-TTL1": "0",
    "Multi Camera-Physical Camera 3": "Undefined",
    "Andor2-TransposeXY": "0",
    "epi wheel-Port": "COM5",
    "LaserSwitch-TTL4": "0",
    "LaserSwitch-TTL5": "0",
    "TIPFSStatus-State": "On",
    "LaserSwitch-TTL2": "0",
    "LaserSwitch-TTL3": "1",
    "Andor1-Advanced | Snap Image Timing Mode": "Delay for Exposure",
    "Andor1-Binning": "1",
    "Andor2-Output_Amplifier": "Electron Multiplying",
    "LaserSwitch-TTL6": "0",
    "LaserSwitch-TTL7": "0",
    "LaserSwitch-Sequence": "Off",
    "Core-ChannelGroup": "TIRF Multi-Cam",
    "PositionIndex": 0,
    "WaitInterval": 2000,
    "TIFilterBlock1-Name": "TIFilterBlock1",
    "Andor1-Shutter (Internal)": "Open",
    "TINosePiece-ExtraDelayMs": "0.0000",
    "PixelSizeUm": 0,
    "ASI XYStage-StepSizeX_um": "0.0100",
    "TIScope-FirmwareVersion": "Ti-E V4.11",
    "COM9-StopBits": "1",
    "Source": "Multi Camera",
    "COM9-Name": "COM9",
    "Andor2-Description": "Andor camera adapter",
    "COM4-StopBits": "1",
    "Andor1-Advanced | Snap Image Additional Delay (ms)": "0",
    "Andor2-VerticalSpeed": "3.30",
    "ImageFlipper-Mirror": "On",
    "emission wheel-Port": "COM5",
    "COM4-DataBits": "8",
    "TIPFSStatus-Status": "Locked in focus",
    "Andor1-TransposeCorrection": "0",
    "Andor2-Region of Interest": "Full Image",
    "Andor1-ActualInterval-ms": "104.93 (minimum)",
    "TITIRF-Name": "TITIRF",
    "ASI XYStage-FinishError-PCROS(nm)": "24.0000",
    "COM5-DataBits": "8",
    "Binning": "1",
    "Andor1-CoolerMode": "Fan off at shutdown",
    "LaserSwitch-Timed Output Mode": "Off",
    "epi wheel-Name": "Wheel-A",
    "Andor2-TimeOut": "10000",
    "Andor1-TimeOut": "10000",
    "dia shutter-NDSetting": "1",
    "COM4-DelayBetweenCharsMs": "0.0000",
    "COM5-Parity": "None",
    "COM5-Description": "Serial port driver (boost:asio)",
    "LaserShutter-Name": "Shutter",
    "Andor1-Shutter (External)": "Open",
    "COM9-Verbose": "0",
    "ASI XYStage-MotorOnOff": "On",
    "COM4-Description": "Serial port driver (boost:asio)",
    "COM8-Verbose": "1",
    "Multi Camera-Physical Camera 1": "Andor1",
    "Multi Camera-Physical Camera 2": "Andor2",
    "XPositionUm": -14878.7,
    "LaserSwitch-Repeat Timed Pattern": "0",
    "epi wheel-Delay_ms": "0.0000",
    "COM6-DataBits": "8",
    "Andor1-CountConvert": "Counts",
    "TIZDrive-Tolerance": "0",
    "FileName": "MCC 647 1 mW SP 488 0.5 mW SP 400 ms exp 488 100 gain _3_MMStack.ome.tif",
    "ASI XYStage-Version": "Version: USB-9.0h ",
    "Andor1-CCDTemperatureSetPoint": "-70",
    "IntensiLight-Port": "COM7",
    "TITIRF-Position": "19435",
    "Core-Galvo": "Undefined",
    "Andor2-Camera": "| iXon Ultra | DU897_BV | 7885 |",
    "Position": "Default",
    "COM9-Handshaking": "Off",
    "COM8-BaudRate": "9600",
    "COM8-Handshaking": "Off",
    "CameraChannelIndex": 1,
    "SliceIndex": 0,
    "ZPositionUm": 75.425,
    "Andor1-Description": "Andor camera adapter",
    "emission wheel-Delay_ms": "0.0000",
    "Core-Focus": "TIPFSOffset",
    "Andor2-CountConvertWavelength": "0.0000",
    "Channel": "488+640dual Multi-Cam-Andor2",
    "Andor2-Isolated Crop Mode": "Off",
    "TIPFSStatus-FullFocusWaitAfterLockMs": "0.0000",
    "epi wheel-State": "0",
    "ESioController-Version": "ESImaging AOTF Controller",
    "Andor2-BaselineClamp": "Enabled",
    "Andor1-PixelType": "16bit",
    "COM5-Name": "COM5",
    "IntensiLight-State": "0",
    "FrameIndex": 29,
    "ESioController-Name": "ESioController",
    "COM6-BaudRate": "9600",
    "COM6-Description": "Serial port driver (boost:asio)",
    "COM8-Name": "COM8",
    "emission wheel-Description": "Sutter Lambda filter wheel adapter",
    "Andor1-ReadoutMode": "17.000 MHz",
    "Andor2-Shutter Opening Time": "27",
    "LaserSwitch-Stimulus State": "0",
    "ASI XYStage-Backlash-B": "0.0400",
    "Camera": "Andor2",
    "TIZDrive-Speed": "1",
    "COM4-Parity": "None",
    "Core-ImageProcessor": "",
    "LaserSwitch-Strobe Duration uS": "10000",
    "dia shutter-Mode": "Fast",
    "LaserSwitch-Label": "Lasers 488+640",
    "TIPFSOffset-Position": "75.424999999999997",
    "emission wheel-Name": "Wheel-B",
    "COM7-Description": "Serial port driver (boost:asio)",
    "Andor2-Shutter (Internal)": "Open",
    "Core-AutoShutter": "1",
    "COM7-DelayBetweenCharsMs": "0.0000",
    "Andor1-Gain": "100",
    "ASI XYStage-Speed-S": "5.7459",
    "TILightPath-Label": "Left100",
    "dia shutter-Port": "COM5",
    "NextFrame": 30,
    "TILightPath-Name": "TILightPath",
    "Core-XYStage": "ASI XYStage",
    "COM9-Parity": "None",
    "Andor2-KeepCleanTime": "3.6999",
    "COM8-Parity": "None",
    "Andor1-FanMode": "Full",
    "COM6-StopBits": "1",
    "Time": "2016-03-16 23:58:53 -0700",
    "LaserSwitch-Name": "Switch",
    "COM7-Verbose": "1",
    "Andor2-PixelType": "16bit",
    "epi wheel-ClosedPosition": "",
    "COM9-Description": "Serial port driver (boost:asio)",
    "epi wheel-Label": "blocked0",
    "Andor2-OptAcquireMode Description": "",
    "COM4-Name": "COM4",
    "Andor2-SpuriousNoiseFilterThreshold": "0.0000",
    "Andor2-1. Camera Information : | Type | Model | Serial No. |": "| iXon Ultra | DU897_BV | 7885 |",
    "COM4-BaudRate": "9600",
    "Core-AutoFocus": "TIPFSStatus",
    "TIPFSOffset-Name": "TIPFSOffset",
    "Andor1-SpuriousNoiseFilterDescription": "Spurious Noise Filter is Off",
    "TIScope-DeviceIndex": "1",
    "Andor1-ReadoutTime": "20.9556",
    "BitDepth": 16,
    "TIFilterBlock1-State": "4",
    "Slice": 0,
    "COM6-Verbose": "1",
    "COM4-Verbose": "1",
    "Andor1-FrameTransfer Help": "Should only turn on FrameTransfer if using Burst or Live mode.",
    "LaserSwitch-State": "8",
    "Andor2-EMSwitch": "On",
    "COM9-DataBits": "8",
    "Andor1-KeepCleanTime": "3.9744",
    "TINosePiece-Name": "TINosePiece",
    "TIScope-DriverVersion": "micusb.sys 2.0.5.1",
    "ChannelIndex": 1,
    "Core-Shutter": "LaserShutter",
    "TIZDrive-Name": "TIZDrive",
    "Multi Camera-TransposeCorrection": "0",
    "COM7-BaudRate": "9600",
    "Andor1-SpuriousNoiseFilterThreshold": "0.0000",
    "Andor1-Exposure": "80.0000",
    "emission wheel-Busy": "0",
    "Core-TimeoutMs": "5000",
    "IntensiLight-Name": "IntensiLightShutter",
    "ElapsedTime-ms": 59999,
    "ASI XYStage-Port": "COM8",
    "TIPFSStatus-FullFocusTimeoutMs": "5000.0000",
    "ASI XYStage-OverShoot(um)": "0.0000",
    "Andor1-Isolated Crop Mode": "Off",
    "Multi Camera-Name": "Multi Camera",
    "LaserSwitch-Strobe": "Off",
    "Andor1-FrameTransfer": "Off",
    "Frame": 29,
    "Andor1-CCDTemperature": "-70",
    "Width": 512,
    "Multi Camera-Binning": "1",
    "ASI XYStage-StepSizeY_um": "0.0100",
    "TITIRF-Mirror": "In",
    "COM5-Handshaking": "Off",
    "Andor1-VerticalClockVoltage": "Normal",
    "PositionName": null,
    "emission wheel-Speed": "3",
    "COM9-AnswerTimeout": "500.0000",
    "Andor1-Region of Interest": "Full Image",
    "Andor2-CCDTemperatureSetPoint": "-70",
    "Height": 512,
    "Andor2-TransposeCorrection": "0",
    "COM6-Handshaking": "Off",
    "COM8-DataBits": "8",
    "LaserSwitch-Exposure (ms)": "0",
    "dia shutter-State": "0",
    "Andor2-OptAcquireMode": "",
    "LaserShutter-OnOff": "0",
    "COM5-DelayBetweenCharsMs": "0.0000",
    "TIScope-DeviceAddress": "USB_DEVICE(1)",
    "dia shutter-Name": "Shutter-A",
    "Andor1-Shutter Opening Time": "27",
    "Andor1-VerticalSpeed": "3.30",
    "COM4-Handshaking": "Off",
    "ASI XYStage-JoyStick Reverse": "Off",
    "PixelType": "GRAY16",
    "TILightPath-ExtraDelayMs": "0.0000",
    "Andor2-SpuriousNoiseFilterDescription": "Spurious Noise Filter is Off",
    "COM4-AnswerTimeout": "500.0000",
    "COM7-Name": "COM7",
    "COM8-StopBits": "1",
    "COM7-DataBits": "8",
    "YPositionUm": 415.2,
    "Multi Camera-TransposeMirrorY": "0",
    "COM6-AnswerTimeout": "500.0000",
    "Multi Camera-TransposeMirrorX": "0",
    "Andor2-FrameTransfer Help": "Should only turn on FrameTransfer if using Burst or Live mode.",
    "Andor2-CoolerMode": "Fan off at shutdown",
    "Andor2-Shutter Closing Time": "27",
    "Andor2-CCDTemperature": "-70",
    "LaserSwitch-Description": "ESImaging Controller TTL outputs driver",
    "Andor1-Pre-Amp-Gain": "Gain 3",
    "COM8-Description": "Serial port driver (boost:asio)",
    "COM6-Name": "COM6",
    "Andor1-1. Camera Information : | Type | Model | Serial No. |": "| iXon Ultra | DU897_BV | 7762 |",
    "Andor1-Shutter Closing Time": "27"
  },
  "FrameKey-30-0-0": {
    "epi wheel-Busy": "0",
    "Andor1-OptAcquireMode Description": "",
    "ASI XYStage-JoyStick Slow Speed": "5",
    "Core-Initialize": "1",
    "Multi Camera-Description": "Combines multiple cameras into a single camera",
    "epi wheel-Speed": "3",
    "Andor2-Advanced | Snap Image Additional Delay (ms)": "0",
    "COM7-AnswerTimeout": "2500.0000",
    "Andor2-SpuriousNoiseFilter": "None",
    "COM7-Handshaking": "Off",
    "Andor2-Pre-Amp-Gain": "Gain 3",
    "TIFilterBlock1-Label": "dual 488/647",
    "Andor1-OptAcquireMode": "",
    "ASI XYStage-Maximum Speed (Do Not Change)": "7.5000",
    "Andor2-ReadoutMode": "17.000 MHz",
    "ROI": "0-0-512-512",
    "Andor2-FanMode": "Full",
    "Andor2-TransposeMirrorX": "0",
    "Andor2-TransposeMirrorY": "0",
    "COM5-AnswerTimeout": "500.0000",
    "ASI XYStage-Description": "ASI XY stage driver adapter",
    "COM5-StopBits": "1",
    "Andor1-TransposeMirrorY": "0",
    "Andor1-TransposeMirrorX": "0",
    "Andor2-Advanced | Snap Image Timing Mode": "Delay for Exposure",
    "LaserSwitch-Stimulus": "Off",
    "SlicePosition": null,
    "IntensiLight-Version": "V1.00",
    "Exposure-ms": 400,
    "Andor1-TransposeXY": "0",
    "COM6-DelayBetweenCharsMs": "0.0000",
    "Andor2-Exposure": "80.0000",
    "Andor1-Camera": "| iXon Ultra | DU897_BV | 7762 |",
    "Andor2-Shutter (External)": "Open",
    "ASI XYStage-Name": "XYStage",
    "COM6-Parity": "None",
    "LaserSwitch-Output Trigger Polarity": "Active High",
    "LaserSwitch-Stimulus Frequency": "0",
    "LaserShutter-Description": "ESI-AOTF shutter driver",
    "ASI XYStage-JoyStick Fast Speed": "60",
    "emission wheel-Label": "empty5",
    "COM7-Parity": "None",
    "IntensiLight-ND": "32",
    "LaserSwitch-Trigger Mode": "Input",
    "ESioController-Port": "COM9",
    "Andor2-FrameTransfer": "On",
    "Andor1-Trigger": "External",
    "Andor2-Binning": "1",
    "LaserSwitch-Delay (ms)": "0",
    "AxisPositions": null,
    "COM5-BaudRate": "9600",
    "Andor2-CountConvert": "Counts",
    "Andor2-ActualInterval-ms": "80.00",
    "Andor1-SpuriousNoiseFilter": "None",
    "Andor1-EMSwitch": "On",
    "COM9-DelayBetweenCharsMs": "0.0000",
    "LaserSwitch-Blanking Mode": "On",
    "Andor1-CCDTemperature Help": "Wait for temperature to stabilize before acquisition.",
    "Andor1-BaselineClamp": "Enabled",
    "COM9-BaudRate": "57600",
    "ASI XYStage-Wait_Cycles": "0",
    "TINosePiece-Label": "2-ApoTIRF 100x na 1.49",
    "COM5-Verbose": "1",
    "COM7-StopBits": "1",
    "Andor2-CCDTemperature Help": "Wait for temperature to stabilize before acquisition.",
    "COM8-DelayBetweenCharsMs": "0.0000",
    "LaserSwitch-Input Trigger Edge": "Falling",
    "TIPFSStatus-Name": "TIPFSStatus",
    "dia shutter-Controller Info": "10-3WA-25WB-25WC-NCSA-IQSB-",
    "ASI XYStage-Error-E(nm)": "400.0000",
    "IntensiLight-Description": "Nikon IntensiLight Shutter adapter",
    "emission wheel-ClosedPosition": "",
    "COM8-AnswerTimeout": "500.0000",
    "TIFilterBlock1-ExtraDelayMs": "0.0000",
    "TINosePiece-State": "1",
    "Multi Camera-TransposeXY": "0",
    "TIScope-SoftwareVersion": "4.4.1.714",
    "epi wheel-Description": "Sutter Lambda filter wheel adapter",
    "Andor2-VerticalClockVoltage": "Normal",
    "Andor2-Gain": "1000",
    "TILightPath-State": "1",
    "Andor2-Trigger": "Software",
    "UUID": "e3cc7a01-d516-4c73-b6db-e183c5726ac5",
    "ASI XYStage-TransposeMirrorY": "0",
    "Andor2-ReadoutTime": "20.9001",
    "Andor1-Output_Amplifier": "Electron Multiplying",
    "ASI XYStage-TransposeMirrorX": "0",
    "Core-Camera": "Multi Camera",
    "Andor1-CountConvertWavelength": "0.0000",
    "Core-SLM": "",
    "dia shutter-Description": "Sutter Lambda shutter adapter",
    "emission wheel-State": "5",
    "LaserSwitch-TTL0": "0",
    "LaserSwitch-TTL1": "0",
    "Multi Camera-Physical Camera 3": "Undefined",
    "Andor2-TransposeXY": "0",
    "epi wheel-Port": "COM5",
    "LaserSwitch-TTL4": "0",
    "LaserSwitch-TTL5": "0",
    "TIPFSStatus-State": "On",
    "LaserSwitch-TTL2": "0",
    "LaserSwitch-TTL3": "1",
    "Andor1-Advanced | Snap Image Timing Mode": "Delay for Exposure",
    "Andor1-Binning": "1",
    "Andor2-Output_Amplifier": "Electron Multiplying",
    "LaserSwitch-TTL6": "0",
    "LaserSwitch-TTL7": "0",
    "LaserSwitch-Sequence": "Off",
    "Core-ChannelGroup": "TIRF Multi-Cam",
    "PositionIndex": 0,
    "WaitInterval": 2000,
    "TIFilterBlock1-Name": "TIFilterBlock1",
    "Andor1-Shutter (Internal)": "Open",
    "TINosePiece-ExtraDelayMs": "0.0000",
    "PixelSizeUm": 0,
    "ASI XYStage-StepSizeX_um": "0.0100",
    "TIScope-FirmwareVersion": "Ti-E V4.11",
    "COM9-StopBits": "1",
    "Source": "Multi Camera",
    "COM9-Name": "COM9",
    "Andor2-Description": "Andor camera adapter",
    "COM4-StopBits": "1",
    "Andor1-Advanced | Snap Image Additional Delay (ms)": "0",
    "Andor2-VerticalSpeed": "3.30",
    "emission wheel-Port": "COM5",
    "COM4-DataBits": "8",
    "TIPFSStatus-Status": "Locked in focus",
    "Andor1-TransposeCorrection": "0",
    "Andor2-Region of Interest": "Full Image",
    "Andor1-ActualInterval-ms": "104.93 (minimum)",
    "TITIRF-Name": "TITIRF",
    "ASI XYStage-FinishError-PCROS(nm)": "24.0000",
    "COM5-DataBits": "8",
    "Binning": "1",
    "Andor1-CoolerMode": "Fan off at shutdown",
    "LaserSwitch-Timed Output Mode": "Off",
    "epi wheel-Name": "Wheel-A",
    "Andor2-TimeOut": "10000",
    "Andor1-TimeOut": "10000",
    "dia shutter-NDSetting": "1",
    "COM4-DelayBetweenCharsMs": "0.0000",
    "COM5-Parity": "None",
    "COM5-Description": "Serial port driver (boost:asio)",
    "LaserShutter-Name": "Shutter",
    "Andor1-Shutter (External)": "Open",
    "COM9-Verbose": "0",
    "ASI XYStage-MotorOnOff": "On",
    "COM4-Description": "Serial port driver (boost:asio)",
    "COM8-Verbose": "1",
    "Multi Camera-Physical Camera 1": "Andor1",
    "Multi Camera-Physical Camera 2": "Andor2",
    "XPositionUm": -14878.7,
    "LaserSwitch-Repeat Timed Pattern": "0",
    "epi wheel-Delay_ms": "0.0000",
    "COM6-DataBits": "8",
    "Andor1-CountConvert": "Counts",
    "TIZDrive-Tolerance": "0",
    "FileName": "MCC 647 1 mW SP 488 0.5 mW SP 400 ms exp 488 100 gain _3_MMStack.ome.tif",
    "ASI XYStage-Version": "Version: USB-9.0h ",
    "Andor1-CCDTemperatureSetPoint": "-70",
    "IntensiLight-Port": "COM7",
    "TITIRF-Position": "19435",
    "Core-Galvo": "Undefined",
    "Andor2-Camera": "| iXon Ultra | DU897_BV | 7885 |",
    "Position": "Default",
    "COM9-Handshaking": "Off",
    "COM8-BaudRate": "9600",
    "COM8-Handshaking": "Off",
    "CameraChannelIndex": 0,
    "SliceIndex": 0,
    "ZPositionUm": 75.425,
    "Andor1-Description": "Andor camera adapter",
    "emission wheel-Delay_ms": "0.0000",
    "Core-Focus": "TIPFSOffset",
    "Andor2-CountConvertWavelength": "0.0000",
    "Channel": "488+640dual Multi-Cam-Andor1",
    "Andor2-Isolated Crop Mode": "Off",
    "TIPFSStatus-FullFocusWaitAfterLockMs": "0.0000",
    "epi wheel-State": "0",
    "ESioController-Version": "ESImaging AOTF Controller",
    "Andor2-BaselineClamp": "Enabled",
    "Andor1-PixelType": "16bit",
    "COM5-Name": "COM5",
    "IntensiLight-State": "0",
    "FrameIndex": 30,
    "ESioController-Name": "ESioController",
    "COM6-BaudRate": "9600",
    "COM6-Description": "Serial port driver (boost:asio)",
    "COM8-Name": "COM8",
    "emission wheel-Description": "Sutter Lambda filter wheel adapter",
    "Andor1-ReadoutMode": "17.000 MHz",
    "Andor2-Shutter Opening Time": "27",
    "LaserSwitch-Stimulus State": "0",
    "ASI XYStage-Backlash-B": "0.0400",
    "Camera": "Andor1",
    "TIZDrive-Speed": "1",
    "COM4-Parity": "None",
    "Core-ImageProcessor": "",
    "LaserSwitch-Strobe Duration uS": "10000",
    "dia shutter-Mode": "Fast",
    "LaserSwitch-Label": "Lasers 488+640",
    "TIPFSOffset-Position": "75.424999999999997",
    "emission wheel-Name": "Wheel-B",
    "COM7-Description": "Serial port driver (boost:asio)",
    "Andor2-Shutter (Internal)": "Open",
    "Core-AutoShutter": "1",
    "COM7-DelayBetweenCharsMs": "0.0000",
    "Andor1-Gain": "100",
    "ASI XYStage-Speed-S": "5.7459",
    "TILightPath-Label": "Left100",
    "dia shutter-Port": "COM5",
    "NextFrame": 31,
    "TILightPath-Name": "TILightPath",
    "Core-XYStage": "ASI XYStage",
    "COM9-Parity": "None",
    "Andor2-KeepCleanTime": "3.6999",
    "COM8-Parity": "None",
    "Andor1-FanMode": "Full",
    "COM6-StopBits": "1",
    "Time": "2016-03-16 23:58:55 -0700",
    "LaserSwitch-Name": "Switch",
    "COM7-Verbose": "1",
    "Andor2-PixelType": "16bit",
    "epi wheel-ClosedPosition": "",
    "COM9-Description": "Serial port driver (boost:asio)",
    "epi wheel-Label": "blocked0",
    "Andor2-OptAcquireMode Description": "",
    "COM4-Name": "COM4",
    "Andor2-SpuriousNoiseFilterThreshold": "0.0000",
    "Andor2-1. Camera Information : | Type | Model | Serial No. |": "| iXon Ultra | DU897_BV | 7885 |",
    "COM4-BaudRate": "9600",
    "Core-AutoFocus": "TIPFSStatus",
    "TIPFSOffset-Name": "TIPFSOffset",
    "Andor1-SpuriousNoiseFilterDescription": "Spurious Noise Filter is Off",
    "TIScope-DeviceIndex": "1",
    "Andor1-ReadoutTime": "20.9556",
    "BitDepth": 16,
    "TIFilterBlock1-State": "4",
    "Slice": 0,
    "COM6-Verbose": "1",
    "COM4-Verbose": "1",
    "Andor1-FrameTransfer Help": "Should only turn on FrameTransfer if using Burst or Live mode.",
    "LaserSwitch-State": "8",
    "Andor2-EMSwitch": "On",
    "COM9-DataBits": "8",
    "Andor1-KeepCleanTime": "3.9744",
    "TINosePiece-Name": "TINosePiece",
    "TIScope-DriverVersion": "micusb.sys 2.0.5.1",
    "ChannelIndex": 0,
    "Core-Shutter": "LaserShutter",
    "TIZDrive-Name": "TIZDrive",
    "Multi Camera-TransposeCorrection": "0",
    "COM7-BaudRate": "9600",
    "Andor1-SpuriousNoiseFilterThreshold": "0.0000",
    "Andor1-Exposure": "80.0000",
    "emission wheel-Busy": "0",
    "Core-TimeoutMs": "5000",
    "IntensiLight-Name": "IntensiLightShutter",
    "ElapsedTime-ms": 62002,
    "ASI XYStage-Port": "COM8",
    "TIPFSStatus-FullFocusTimeoutMs": "5000.0000",
    "ASI XYStage-OverShoot(um)": "0.0000",
    "Andor1-Isolated Crop Mode": "Off",
    "Multi Camera-Name": "Multi Camera",
    "LaserSwitch-Strobe": "Off",
    "Andor1-FrameTransfer": "Off",
    "Frame": 30,
    "Andor1-CCDTemperature": "-70",
    "Width": 512,
    "Multi Camera-Binning": "1",
    "ASI XYStage-StepSizeY_um": "0.0100",
    "TITIRF-Mirror": "In",
    "COM5-Handshaking": "Off",
    "Andor1-VerticalClockVoltage": "Normal",
    "PositionName": null,
    "emission wheel-Speed": "3",
    "COM9-AnswerTimeout": "500.0000",
    "Andor1-Region of Interest": "Full Image",
    "Andor2-CCDTemperatureSetPoint": "-70",
    "Height": 512,
    "Andor2-TransposeCorrection": "0",
    "COM6-Handshaking": "Off",
    "COM8-DataBits": "8",
    "LaserSwitch-Exposure (ms)": "0",
    "dia shutter-State": "0",
    "Andor2-OptAcquireMode": "",
    "LaserShutter-OnOff": "0",
    "COM5-DelayBetweenCharsMs": "0.0000",
    "TIScope-DeviceAddress": "USB_DEVICE(1)",
    "dia shutter-Name": "Shutter-A",
    "Andor1-Shutter Opening Time": "27",
    "Andor1-VerticalSpeed": "3.30",
    "COM4-Handshaking": "Off",
    "ASI XYStage-JoyStick Reverse": "Off",
    "PixelType": "GRAY16",
    "TILightPath-ExtraDelayMs": "0.0000",
    "Andor2-SpuriousNoiseFilterDescription": "Spurious Noise Filter is Off",
    "COM4-AnswerTimeout": "500.0000",
    "COM7-Name": "COM7",
    "COM8-StopBits": "1",
    "COM7-DataBits": "8",
    "YPositionUm": 415.2,
    "Multi Camera-TransposeMirrorY": "0",
    "COM6-AnswerTimeout": "500.0000",
    "Multi Camera-TransposeMirrorX": "0",
    "Andor2-FrameTransfer Help": "Should only turn on FrameTransfer if using Burst or Live mode.",
    "Andor2-CoolerMode": "Fan off at shutdown",
    "Andor2-Shutter Closing Time": "27",
    "Andor2-CCDTemperature": "-70",
    "LaserSwitch-Description": "ESImaging Controller TTL outputs driver",
    "Andor1-Pre-Amp-Gain": "Gain 3",
    "COM8-Description": "Serial port driver (boost:asio)",
    "COM6-Name": "COM6",
    "Andor1-1. Camera Information : | Type | Model | Serial No. |": "| iXon Ultra | DU897_BV | 7762 |",
    "Andor1-Shutter Closing Time": "27"
  },
  "FrameKey-30-1-0": {
    "epi wheel-Busy": "0",
    "Andor1-OptAcquireMode Description": "",
    "ASI XYStage-JoyStick Slow Speed": "5",
    "Core-Initialize": "1",
    "Multi Camera-Description": "Combines multiple cameras into a single camera",
    "epi wheel-Speed": "3",
    "Andor2-Advanced | Snap Image Additional Delay (ms)": "0",
    "COM7-AnswerTimeout": "2500.0000",
    "Andor2-SpuriousNoiseFilter": "None",
    "COM7-Handshaking": "Off",
    "Andor2-Pre-Amp-Gain": "Gain 3",
    "TIFilterBlock1-Label": "dual 488/647",
    "Andor1-OptAcquireMode": "",
    "ASI XYStage-Maximum Speed (Do Not Change)": "7.5000",
    "Andor2-ReadoutMode": "17.000 MHz",
    "ROI": "0-0-512-512",
    "Andor2-FanMode": "Full",
    "Andor2-TransposeMirrorX": "0",
    "Andor2-TransposeMirrorY": "0",
    "COM5-AnswerTimeout": "500.0000",
    "ASI XYStage-Description": "ASI XY stage driver adapter",
    "COM5-StopBits": "1",
    "Andor1-TransposeMirrorY": "0",
    "Andor1-TransposeMirrorX": "0",
    "Andor2-Advanced | Snap Image Timing Mode": "Delay for Exposure",
    "LaserSwitch-Stimulus": "Off",
    "SlicePosition": null,
    "IntensiLight-Version": "V1.00",
    "Exposure-ms": 400,
    "Andor1-TransposeXY": "0",
    "COM6-DelayBetweenCharsMs": "0.0000",
    "Andor2-Exposure": "80.0000",
    "Andor1-Camera": "| iXon Ultra | DU897_BV | 7762 |",
    "Andor2-Shutter (External)": "Open",
    "ASI XYStage-Name": "XYStage",
    "COM6-Parity": "None",
    "LaserSwitch-Output Trigger Polarity": "Active High",
    "LaserSwitch-Stimulus Frequency": "0",
    "LaserShutter-Description": "ESI-AOTF shutter driver",
    "ASI XYStage-JoyStick Fast Speed": "60",
    "emission wheel-Label": "empty5",
    "COM7-Parity": "None",
    "IntensiLight-ND": "32",
    "LaserSwitch-Trigger Mode": "Input",
    "ESioController-Port": "COM9",
    "Andor2-FrameTransfer": "On",
    "Andor1-Trigger": "External",
    "Andor2-Binning": "1",
    "LaserSwitch-Delay (ms)": "0",
    "AxisPositions": null,
    "COM5-BaudRate": "9600",
    "Andor2-CountConvert": "Counts",
    "Andor2-ActualInterval-ms": "80.00",
    "Andor1-SpuriousNoiseFilter": "None",
    "Andor1-EMSwitch": "On",
    "COM9-DelayBetweenCharsMs": "0.0000",
    "LaserSwitch-Blanking Mode": "On",
    "Andor1-CCDTemperature Help": "Wait for temperature to stabilize before acquisition.",
    "Andor1-BaselineClamp": "Enabled",
    "COM9-BaudRate": "57600",
    "ASI XYStage-Wait_Cycles": "0",
    "TINosePiece-Label": "2-ApoTIRF 100x na 1.49",
    "COM5-Verbose": "1",
    "COM7-StopBits": "1",
    "Andor2-CCDTemperature Help": "Wait for temperature to stabilize before acquisition.",
    "COM8-DelayBetweenCharsMs": "0.0000",
    "LaserSwitch-Input Trigger Edge": "Falling",
    "TIPFSStatus-Name": "TIPFSStatus",
    "dia shutter-Controller Info": "10-3WA-25WB-25WC-NCSA-IQSB-",
    "ASI XYStage-Error-E(nm)": "400.0000",
    "IntensiLight-Description": "Nikon IntensiLight Shutter adapter",
    "emission wheel-ClosedPosition": "",
    "COM8-AnswerTimeout": "500.0000",
    "TIFilterBlock1-ExtraDelayMs": "0.0000",
    "TINosePiece-State": "1",
    "Multi Camera-TransposeXY": "0",
    "TIScope-SoftwareVersion": "4.4.1.714",
    "ImageFlipper-Rotation": 180,
    "epi wheel-Description": "Sutter Lambda filter wheel adapter",
    "Andor2-VerticalClockVoltage": "Normal",
    "Andor2-Gain": "1000",
    "TILightPath-State": "1",
    "Andor2-Trigger": "Software",
    "UUID": "aab336d1-772e-457e-954e-b9c45230dbfc",
    "ASI XYStage-TransposeMirrorY": "0",
    "Andor2-ReadoutTime": "20.9001",
    "Andor1-Output_Amplifier": "Electron Multiplying",
    "ASI XYStage-TransposeMirrorX": "0",
    "Core-Camera": "Multi Camera",
    "Andor1-CountConvertWavelength": "0.0000",
    "Core-SLM": "",
    "dia shutter-Description": "Sutter Lambda shutter adapter",
    "emission wheel-State": "5",
    "LaserSwitch-TTL0": "0",
    "LaserSwitch-TTL1": "0",
    "Multi Camera-Physical Camera 3": "Undefined",
    "Andor2-TransposeXY": "0",
    "epi wheel-Port": "COM5",
    "LaserSwitch-TTL4": "0",
    "LaserSwitch-TTL5": "0",
    "TIPFSStatus-State": "On",
    "LaserSwitch-TTL2": "0",
    "LaserSwitch-TTL3": "1",
    "Andor1-Advanced | Snap Image Timing Mode": "Delay for Exposure",
    "Andor1-Binning": "1",
    "Andor2-Output_Amplifier": "Electron Multiplying",
    "LaserSwitch-TTL6": "0",
    "LaserSwitch-TTL7": "0",
    "LaserSwitch-Sequence": "Off",
    "Core-ChannelGroup": "TIRF Multi-Cam",
    "PositionIndex": 0,
    "WaitInterval": 2000,
    "TIFilterBlock1-Name": "TIFilterBlock1",
    "Andor1-Shutter (Internal)": "Open",
    "TINosePiece-ExtraDelayMs": "0.0000",
    "PixelSizeUm": 0,
    "ASI XYStage-StepSizeX_um": "0.0100",
    "TIScope-FirmwareVersion": "Ti-E V4.11",
    "COM9-StopBits": "1",
    "Source": "Multi Camera",
    "COM9-Name": "COM9",
    "Andor2-Description": "Andor camera adapter",
    "COM4-StopBits": "1",
    "Andor1-Advanced | Snap Image Additional Delay (ms)": "0",
    "Andor2-VerticalSpeed": "3.30",
    "ImageFlipper-Mirror": "On",
    "emission wheel-Port": "COM5",
    "COM4-DataBits": "8",
    "TIPFSStatus-Status": "Locked in focus",
    "Andor1-TransposeCorrection": "0",
    "Andor2-Region of Interest": "Full Image",
    "Andor1-ActualInterval-ms": "104.93 (minimum)",
    "TITIRF-Name": "TITIRF",
    "ASI XYStage-FinishError-PCROS(nm)": "24.0000",
    "COM5-DataBits": "8",
    "Binning": "1",
    "Andor1-CoolerMode": "Fan off at shutdown",
    "LaserSwitch-Timed Output Mode": "Off",
    "epi wheel-Name": "Wheel-A",
    "Andor2-TimeOut": "10000",
    "Andor1-TimeOut": "10000",
    "dia shutter-NDSetting": "1",
    "COM4-DelayBetweenCharsMs": "0.0000",
    "COM5-Parity": "None",
    "COM5-Description": "Serial port driver (boost:asio)",
    "LaserShutter-Name": "Shutter",
    "Andor1-Shutter (External)": "Open",
    "COM9-Verbose": "0",
    "ASI XYStage-MotorOnOff": "On",
    "COM4-Description": "Serial port driver (boost:asio)",
    "COM8-Verbose": "1",
    "Multi Camera-Physical Camera 1": "Andor1",
    "Multi Camera-Physical Camera 2": "Andor2",
    "XPositionUm": -14878.7,
    "LaserSwitch-Repeat Timed Pattern": "0",
    "epi wheel-Delay_ms": "0.0000",
    "COM6-DataBits": "8",
    "Andor1-CountConvert": "Counts",
    "TIZDrive-Tolerance": "0",
    "FileName": "MCC 647 1 mW SP 488 0.5 mW SP 400 ms exp 488 100 gain _3_MMStack.ome.tif",
    "ASI XYStage-Version": "Version: USB-9.0h ",
    "Andor1-CCDTemperatureSetPoint": "-70",
    "IntensiLight-Port": "COM7",
    "TITIRF-Position": "19435",
    "Core-Galvo": "Undefined",
    "Andor2-Camera": "| iXon Ultra | DU897_BV | 7885 |",
    "Position": "Default",
    "COM9-Handshaking": "Off",
    "COM8-BaudRate": "9600",
    "COM8-Handshaking": "Off",
    "CameraChannelIndex": 1,
    "SliceIndex": 0,
    "ZPositionUm": 75.425,
    "Andor1-Description": "Andor camera adapter",
    "emission wheel-Delay_ms": "0.0000",
    "Core-Focus": "TIPFSOffset",
    "Andor2-CountConvertWavelength": "0.0000",
    "Channel": "488+640dual Multi-Cam-Andor2",
    "Andor2-Isolated Crop Mode": "Off",
    "TIPFSStatus-FullFocusWaitAfterLockMs": "0.0000",
    "epi wheel-State": "0",
    "ESioController-Version": "ESImaging AOTF Controller",
    "Andor2-BaselineClamp": "Enabled",
    "Andor1-PixelType": "16bit",
    "COM5-Name": "COM5",
    "IntensiLight-State": "0",
    "FrameIndex": 30,
    "ESioController-Name": "ESioController",
    "COM6-BaudRate": "9600",
    "COM6-Description": "Serial port driver (boost:asio)",
    "COM8-Name": "COM8",
    "emission wheel-Description": "Sutter Lambda filter wheel adapter",
    "Andor1-ReadoutMode": "17.000 MHz",
    "Andor2-Shutter Opening Time": "27",
    "LaserSwitch-Stimulus State": "0",
    "ASI XYStage-Backlash-B": "0.0400",
    "Camera": "Andor2",
    "TIZDrive-Speed": "1",
    "COM4-Parity": "None",
    "Core-ImageProcessor": "",
    "LaserSwitch-Strobe Duration uS": "10000",
    "dia shutter-Mode": "Fast",
    "LaserSwitch-Label": "Lasers 488+640",
    "TIPFSOffset-Position": "75.424999999999997",
    "emission wheel-Name": "Wheel-B",
    "COM7-Description": "Serial port driver (boost:asio)",
    "Andor2-Shutter (Internal)": "Open",
    "Core-AutoShutter": "1",
    "COM7-DelayBetweenCharsMs": "0.0000",
    "Andor1-Gain": "100",
    "ASI XYStage-Speed-S": "5.7459",
    "TILightPath-Label": "Left100",
    "dia shutter-Port": "COM5",
    "NextFrame": 31,
    "TILightPath-Name": "TILightPath",
    "Core-XYStage": "ASI XYStage",
    "COM9-Parity": "None",
    "Andor2-KeepCleanTime": "3.6999",
    "COM8-Parity": "None",
    "Andor1-FanMode": "Full",
    "COM6-StopBits": "1",
    "Time": "2016-03-16 23:58:55 -0700",
    "LaserSwitch-Name": "Switch",
    "COM7-Verbose": "1",
    "Andor2-PixelType": "16bit",
    "epi wheel-ClosedPosition": "",
    "COM9-Description": "Serial port driver (boost:asio)",
    "epi wheel-Label": "blocked0",
    "Andor2-OptAcquireMode Description": "",
    "COM4-Name": "COM4",
    "Andor2-SpuriousNoiseFilterThreshold": "0.0000",
    "Andor2-1. Camera Information : | Type | Model | Serial No. |": "| iXon Ultra | DU897_BV | 7885 |",
    "COM4-BaudRate": "9600",
    "Core-AutoFocus": "TIPFSStatus",
    "TIPFSOffset-Name": "TIPFSOffset",
    "Andor1-SpuriousNoiseFilterDescription": "Spurious Noise Filter is Off",
    "TIScope-DeviceIndex": "1",
    "Andor1-ReadoutTime": "20.9556",
    "BitDepth": 16,
    "TIFilterBlock1-State": "4",
    "Slice": 0,
    "COM6-Verbose": "1",
    "COM4-Verbose": "1",
    "Andor1-FrameTransfer Help": "Should only turn on FrameTransfer if using Burst or Live mode.",
    "LaserSwitch-State": "8",
    "Andor2-EMSwitch": "On",
    "COM9-DataBits": "8",
    "Andor1-KeepCleanTime": "3.9744",
    "TINosePiece-Name": "TINosePiece",
    "TIScope-DriverVersion": "micusb.sys 2.0.5.1",
    "ChannelIndex": 1,
    "Core-Shutter": "LaserShutter",
    "TIZDrive-Name": "TIZDrive",
    "Multi Camera-TransposeCorrection": "0",
    "COM7-BaudRate": "9600",
    "Andor1-SpuriousNoiseFilterThreshold": "0.0000",
    "Andor1-Exposure": "80.0000",
    "emission wheel-Busy": "0",
    "Core-TimeoutMs": "5000",
    "IntensiLight-Name": "IntensiLightShutter",
    "ElapsedTime-ms": 62013,
    "ASI XYStage-Port": "COM8",
    "TIPFSStatus-FullFocusTimeoutMs": "5000.0000",
    "ASI XYStage-OverShoot(um)": "0.0000",
    "Andor1-Isolated Crop Mode": "Off",
    "Multi Camera-Name": "Multi Camera",
    "LaserSwitch-Strobe": "Off",
    "Andor1-FrameTransfer": "Off",
    "Frame": 30,
    "Andor1-CCDTemperature": "-70",
    "Width": 512,
    "Multi Camera-Binning": "1",
    "ASI XYStage-StepSizeY_um": "0.0100",
    "TITIRF-Mirror": "In",
    "COM5-Handshaking": "Off",
    "Andor1-VerticalClockVoltage": "Normal",
    "PositionName": null,
    "emission wheel-Speed": "3",
    "COM9-AnswerTimeout": "500.0000",
    "Andor1-Region of Interest": "Full Image",
    "Andor2-CCDTemperatureSetPoint": "-70",
    "Height": 512,
    "Andor2-TransposeCorrection": "0",
    "COM6-Handshaking": "Off",
    "COM8-DataBits": "8",
    "LaserSwitch-Exposure (ms)": "0",
    "dia shutter-State": "0",
    "Andor2-OptAcquireMode": "",
    "LaserShutter-OnOff": "0",
    "COM5-DelayBetweenCharsMs": "0.0000",
    "TIScope-DeviceAddress": "USB_DEVICE(1)",
    "dia shutter-Name": "Shutter-A",
    "Andor1-Shutter Opening Time": "27",
    "Andor1-VerticalSpeed": "3.30",
    "COM4-Handshaking": "Off",
    "ASI XYStage-JoyStick Reverse": "Off",
    "PixelType": "GRAY16",
    "TILightPath-ExtraDelayMs": "0.0000",
    "Andor2-SpuriousNoiseFilterDescription": "Spurious Noise Filter is Off",
    "COM4-AnswerTimeout": "500.0000",
    "COM7-Name": "COM7",
    "COM8-StopBits": "1",
    "COM7-DataBits": "8",
    "YPositionUm": 415.2,
    "Multi Camera-TransposeMirrorY": "0",
    "COM6-AnswerTimeout": "500.0000",
    "Multi Camera-TransposeMirrorX": "0",
    "Andor2-FrameTransfer Help": "Should only turn on FrameTransfer if using Burst or Live mode.",
    "Andor2-CoolerMode": "Fan off at shutdown",
    "Andor2-Shutter Closing Time": "27",
    "Andor2-CCDTemperature": "-70",
    "LaserSwitch-Description": "ESImaging Controller TTL outputs driver",
    "Andor1-Pre-Amp-Gain": "Gain 3",
    "COM8-Description": "Serial port driver (boost:asio)",
    "COM6-Name": "COM6",
    "Andor1-1. Camera Information : | Type | Model | Serial No. |": "| iXon Ultra | DU897_BV | 7762 |",
    "Andor1-Shutter Closing Time": "27"
  },
  "FrameKey-31-0-0": {
    "epi wheel-Busy": "0",
    "Andor1-OptAcquireMode Description": "",
    "ASI XYStage-JoyStick Slow Speed": "5",
    "Core-Initialize": "1",
    "Multi Camera-Description": "Combines multiple cameras into a single camera",
    "epi wheel-Speed": "3",
    "Andor2-Advanced | Snap Image Additional Delay (ms)": "0",
    "COM7-AnswerTimeout": "2500.0000",
    "Andor2-SpuriousNoiseFilter": "None",
    "COM7-Handshaking": "Off",
    "Andor2-Pre-Amp-Gain": "Gain 3",
    "TIFilterBlock1-Label": "dual 488/647",
    "Andor1-OptAcquireMode": "",
    "ASI XYStage-Maximum Speed (Do Not Change)": "7.5000",
    "Andor2-ReadoutMode": "17.000 MHz",
    "ROI": "0-0-512-512",
    "Andor2-FanMode": "Full",
    "Andor2-TransposeMirrorX": "0",
    "Andor2-TransposeMirrorY": "0",
    "COM5-AnswerTimeout": "500.0000",
    "ASI XYStage-Description": "ASI XY stage driver adapter",
    "COM5-StopBits": "1",
    "Andor1-TransposeMirrorY": "0",
    "Andor1-TransposeMirrorX": "0",
    "Andor2-Advanced | Snap Image Timing Mode": "Delay for Exposure",
    "LaserSwitch-Stimulus": "Off",
    "SlicePosition": null,
    "IntensiLight-Version": "V1.00",
    "Exposure-ms": 400,
    "Andor1-TransposeXY": "0",
    "COM6-DelayBetweenCharsMs": "0.0000",
    "Andor2-Exposure": "80.0000",
    "Andor1-Camera": "| iXon Ultra | DU897_BV | 7762 |",
    "Andor2-Shutter (External)": "Open",
    "ASI XYStage-Name": "XYStage",
    "COM6-Parity": "None",
    "LaserSwitch-Output Trigger Polarity": "Active High",
    "LaserSwitch-Stimulus Frequency": "0",
    "LaserShutter-Description": "ESI-AOTF shutter driver",
    "ASI XYStage-JoyStick Fast Speed": "60",
    "emission wheel-Label": "empty5",
    "COM7-Parity": "None",
    "IntensiLight-ND": "32",
    "LaserSwitch-Trigger Mode": "Input",
    "ESioController-Port": "COM9",
    "Andor2-FrameTransfer": "On",
    "Andor1-Trigger": "External",
    "Andor2-Binning": "1",
    "LaserSwitch-Delay (ms)": "0",
    "AxisPositions": null,
    "COM5-BaudRate": "9600",
    "Andor2-CountConvert": "Counts",
    "Andor2-ActualInterval-ms": "80.00",
    "Andor1-SpuriousNoiseFilter": "None",
    "Andor1-EMSwitch": "On",
    "COM9-DelayBetweenCharsMs": "0.0000",
    "LaserSwitch-Blanking Mode": "On",
    "Andor1-CCDTemperature Help": "Wait for temperature to stabilize before acquisition.",
    "Andor1-BaselineClamp": "Enabled",
    "COM9-BaudRate": "57600",
    "ASI XYStage-Wait_Cycles": "0",
    "TINosePiece-Label": "2-ApoTIRF 100x na 1.49",
    "COM5-Verbose": "1",
    "COM7-StopBits": "1",
    "Andor2-CCDTemperature Help": "Wait for temperature to stabilize before acquisition.",
    "COM8-DelayBetweenCharsMs": "0.0000",
    "LaserSwitch-Input Trigger Edge": "Falling",
    "TIPFSStatus-Name": "TIPFSStatus",
    "dia shutter-Controller Info": "10-3WA-25WB-25WC-NCSA-IQSB-",
    "ASI XYStage-Error-E(nm)": "400.0000",
    "IntensiLight-Description": "Nikon IntensiLight Shutter adapter",
    "emission wheel-ClosedPosition": "",
    "COM8-AnswerTimeout": "500.0000",
    "TIFilterBlock1-ExtraDelayMs": "0.0000",
    "TINosePiece-State": "1",
    "Multi Camera-TransposeXY": "0",
    "TIScope-SoftwareVersion": "4.4.1.714",
    "epi wheel-Description": "Sutter Lambda filter wheel adapter",
    "Andor2-VerticalClockVoltage": "Normal",
    "Andor2-Gain": "1000",
    "TILightPath-State": "1",
    "Andor2-Trigger": "Software",
    "UUID": "cda7c217-5e59-4e98-aeb5-4136bd37fc40",
    "ASI XYStage-TransposeMirrorY": "0",
    "Andor2-ReadoutTime": "20.9001",
    "Andor1-Output_Amplifier": "Electron Multiplying",
    "ASI XYStage-TransposeMirrorX": "0",
    "Core-Camera": "Multi Camera",
    "Andor1-CountConvertWavelength": "0.0000",
    "Core-SLM": "",
    "dia shutter-Description": "Sutter Lambda shutter adapter",
    "emission wheel-State": "5",
    "LaserSwitch-TTL0": "0",
    "LaserSwitch-TTL1": "0",
    "Multi Camera-Physical Camera 3": "Undefined",
    "Andor2-TransposeXY": "0",
    "epi wheel-Port": "COM5",
    "LaserSwitch-TTL4": "0",
    "LaserSwitch-TTL5": "0",
    "TIPFSStatus-State": "On",
    "LaserSwitch-TTL2": "0",
    "LaserSwitch-TTL3": "1",
    "Andor1-Advanced | Snap Image Timing Mode": "Delay for Exposure",
    "Andor1-Binning": "1",
    "Andor2-Output_Amplifier": "Electron Multiplying",
    "LaserSwitch-TTL6": "0",
    "LaserSwitch-TTL7": "0",
    "LaserSwitch-Sequence": "Off",
    "Core-ChannelGroup": "TIRF Multi-Cam",
    "PositionIndex": 0,
    "WaitInterval": 2000,
    "TIFilterBlock1-Name": "TIFilterBlock1",
    "Andor1-Shutter (Internal)": "Open",
    "TINosePiece-ExtraDelayMs": "0.0000",
    "PixelSizeUm": 0,
    "ASI XYStage-StepSizeX_um": "0.0100",
    "TIScope-FirmwareVersion": "Ti-E V4.11",
    "COM9-StopBits": "1",
    "Source": "Multi Camera",
    "COM9-Name": "COM9",
    "Andor2-Description": "Andor camera adapter",
    "COM4-StopBits": "1",
    "Andor1-Advanced | Snap Image Additional Delay (ms)": "0",
    "Andor2-VerticalSpeed": "3.30",
    "emission wheel-Port": "COM5",
    "COM4-DataBits": "8",
    "TIPFSStatus-Status": "Locked in focus",
    "Andor1-TransposeCorrection": "0",
    "Andor2-Region of Interest": "Full Image",
    "Andor1-ActualInterval-ms": "104.93 (minimum)",
    "TITIRF-Name": "TITIRF",
    "ASI XYStage-FinishError-PCROS(nm)": "24.0000",
    "COM5-DataBits": "8",
    "Binning": "1",
    "Andor1-CoolerMode": "Fan off at shutdown",
    "LaserSwitch-Timed Output Mode": "Off",
    "epi wheel-Name": "Wheel-A",
    "Andor2-TimeOut": "10000",
    "Andor1-TimeOut": "10000",
    "dia shutter-NDSetting": "1",
    "COM4-DelayBetweenCharsMs": "0.0000",
    "COM5-Parity": "None",
    "COM5-Description": "Serial port driver (boost:asio)",
    "LaserShutter-Name": "Shutter",
    "Andor1-Shutter (External)": "Open",
    "COM9-Verbose": "0",
    "ASI XYStage-MotorOnOff": "On",
    "COM4-Description": "Serial port driver (boost:asio)",
    "COM8-Verbose": "1",
    "Multi Camera-Physical Camera 1": "Andor1",
    "Multi Camera-Physical Camera 2": "Andor2",
    "XPositionUm": -14878.7,
    "LaserSwitch-Repeat Timed Pattern": "0",
    "epi wheel-Delay_ms": "0.0000",
    "COM6-DataBits": "8",
    "Andor1-CountConvert": "Counts",
    "TIZDrive-Tolerance": "0",
    "FileName": "MCC 647 1 mW SP 488 0.5 mW SP 400 ms exp 488 100 gain _3_MMStack.ome.tif",
    "ASI XYStage-Version": "Version: USB-9.0h ",
    "Andor1-CCDTemperatureSetPoint": "-70",
    "IntensiLight-Port": "COM7",
    "TITIRF-Position": "19435",
    "Core-Galvo": "Undefined",
    "Andor2-Camera": "| iXon Ultra | DU897_BV | 7885 |",
    "Position": "Default",
    "COM9-Handshaking": "Off",
    "COM8-BaudRate": "9600",
    "COM8-Handshaking": "Off",
    "CameraChannelIndex": 0,
    "SliceIndex": 0,
    "ZPositionUm": 75.425,
    "Andor1-Description": "Andor camera adapter",
    "emission wheel-Delay_ms": "0.0000",
    "Core-Focus": "TIPFSOffset",
    "Andor2-CountConvertWavelength": "0.0000",
    "Channel": "488+640dual Multi-Cam-Andor1",
    "Andor2-Isolated Crop Mode": "Off",
    "TIPFSStatus-FullFocusWaitAfterLockMs": "0.0000",
    "epi wheel-State": "0",
    "ESioController-Version": "ESImaging AOTF Controller",
    "Andor2-BaselineClamp": "Enabled",
    "Andor1-PixelType": "16bit",
    "COM5-Name": "COM5",
    "IntensiLight-State": "0",
    "FrameIndex": 31,
    "ESioController-Name": "ESioController",
    "COM6-BaudRate": "9600",
    "COM6-Description": "Serial port driver (boost:asio)",
    "COM8-Name": "COM8",
    "emission wheel-Description": "Sutter Lambda filter wheel adapter",
    "Andor1-ReadoutMode": "17.000 MHz",
    "Andor2-Shutter Opening Time": "27",
    "LaserSwitch-Stimulus State": "0",
    "ASI XYStage-Backlash-B": "0.0400",
    "Camera": "Andor1",
    "TIZDrive-Speed": "1",
    "COM4-Parity": "None",
    "Core-ImageProcessor": "",
    "LaserSwitch-Strobe Duration uS": "10000",
    "dia shutter-Mode": "Fast",
    "LaserSwitch-Label": "Lasers 488+640",
    "TIPFSOffset-Position": "75.424999999999997",
    "emission wheel-Name": "Wheel-B",
    "COM7-Description": "Serial port driver (boost:asio)",
    "Andor2-Shutter (Internal)": "Open",
    "Core-AutoShutter": "1",
    "COM7-DelayBetweenCharsMs": "0.0000",
    "Andor1-Gain": "100",
    "ASI XYStage-Speed-S": "5.7459",
    "TILightPath-Label": "Left100",
    "dia shutter-Port": "COM5",
    "NextFrame": 32,
    "TILightPath-Name": "TILightPath",
    "Core-XYStage": "ASI XYStage",
    "COM9-Parity": "None",
    "Andor2-KeepCleanTime": "3.6999",
    "COM8-Parity": "None",
    "Andor1-FanMode": "Full",
    "COM6-StopBits": "1",
    "Time": "2016-03-16 23:58:57 -0700",
    "LaserSwitch-Name": "Switch",
    "COM7-Verbose": "1",
    "Andor2-PixelType": "16bit",
    "epi wheel-ClosedPosition": "",
    "COM9-Description": "Serial port driver (boost:asio)",
    "epi wheel-Label": "blocked0",
    "Andor2-OptAcquireMode Description": "",
    "COM4-Name": "COM4",
    "Andor2-SpuriousNoiseFilterThreshold": "0.0000",
    "Andor2-1. Camera Information : | Type | Model | Serial No. |": "| iXon Ultra | DU897_BV | 7885 |",
    "COM4-BaudRate": "9600",
    "Core-AutoFocus": "TIPFSStatus",
    "TIPFSOffset-Name": "TIPFSOffset",
    "Andor1-SpuriousNoiseFilterDescription": "Spurious Noise Filter is Off",
    "TIScope-DeviceIndex": "1",
    "Andor1-ReadoutTime": "20.9556",
    "BitDepth": 16,
    "TIFilterBlock1-State": "4",
    "Slice": 0,
    "COM6-Verbose": "1",
    "COM4-Verbose": "1",
    "Andor1-FrameTransfer Help": "Should only turn on FrameTransfer if using Burst or Live mode.",
    "LaserSwitch-State": "8",
    "Andor2-EMSwitch": "On",
    "COM9-DataBits": "8",
    "Andor1-KeepCleanTime": "3.9744",
    "TINosePiece-Name": "TINosePiece",
    "TIScope-DriverVersion": "micusb.sys 2.0.5.1",
    "ChannelIndex": 0,
    "Core-Shutter": "LaserShutter",
    "TIZDrive-Name": "TIZDrive",
    "Multi Camera-TransposeCorrection": "0",
    "COM7-BaudRate": "9600",
    "Andor1-SpuriousNoiseFilterThreshold": "0.0000",
    "Andor1-Exposure": "80.0000",
    "emission wheel-Busy": "0",
    "Core-TimeoutMs": "5000",
    "IntensiLight-Name": "IntensiLightShutter",
    "ElapsedTime-ms": 64017,
    "ASI XYStage-Port": "COM8",
    "TIPFSStatus-FullFocusTimeoutMs": "5000.0000",
    "ASI XYStage-OverShoot(um)": "0.0000",
    "Andor1-Isolated Crop Mode": "Off",
    "Multi Camera-Name": "Multi Camera",
    "LaserSwitch-Strobe": "Off",
    "Andor1-FrameTransfer": "Off",
    "Frame": 31,
    "Andor1-CCDTemperature": "-70",
    "Width": 512,
    "Multi Camera-Binning": "1",
    "ASI XYStage-StepSizeY_um": "0.0100",
    "TITIRF-Mirror": "In",
    "COM5-Handshaking": "Off",
    "Andor1-VerticalClockVoltage": "Normal",
    "PositionName": null,
    "emission wheel-Speed": "3",
    "COM9-AnswerTimeout": "500.0000",
    "Andor1-Region of Interest": "Full Image",
    "Andor2-CCDTemperatureSetPoint": "-70",
    "Height": 512,
    "Andor2-TransposeCorrection": "0",
    "COM6-Handshaking": "Off",
    "COM8-DataBits": "8",
    "LaserSwitch-Exposure (ms)": "0",
    "dia shutter-State": "0",
    "Andor2-OptAcquireMode": "",
    "LaserShutter-OnOff": "0",
    "COM5-DelayBetweenCharsMs": "0.0000",
    "TIScope-DeviceAddress": "USB_DEVICE(1)",
    "dia shutter-Name": "Shutter-A",
    "Andor1-Shutter Opening Time": "27",
    "Andor1-VerticalSpeed": "3.30",
    "COM4-Handshaking": "Off",
    "ASI XYStage-JoyStick Reverse": "Off",
    "PixelType": "GRAY16",
    "TILightPath-ExtraDelayMs": "0.0000",
    "Andor2-SpuriousNoiseFilterDescription": "Spurious Noise Filter is Off",
    "COM4-AnswerTimeout": "500.0000",
    "COM7-Name": "COM7",
    "COM8-StopBits": "1",
    "COM7-DataBits": "8",
    "YPositionUm": 415.2,
    "Multi Camera-TransposeMirrorY": "0",
    "COM6-AnswerTimeout": "500.0000",
    "Multi Camera-TransposeMirrorX": "0",
    "Andor2-FrameTransfer Help": "Should only turn on FrameTransfer if using Burst or Live mode.",
    "Andor2-CoolerMode": "Fan off at shutdown",
    "Andor2-Shutter Closing Time": "27",
    "Andor2-CCDTemperature": "-70",
    "LaserSwitch-Description": "ESImaging Controller TTL outputs driver",
    "Andor1-Pre-Amp-Gain": "Gain 3",
    "COM8-Description": "Serial port driver (boost:asio)",
    "COM6-Name": "COM6",
    "Andor1-1. Camera Information : | Type | Model | Serial No. |": "| iXon Ultra | DU897_BV | 7762 |",
    "Andor1-Shutter Closing Time": "27"
  },
  "FrameKey-31-1-0": {
    "epi wheel-Busy": "0",
    "Andor1-OptAcquireMode Description": "",
    "ASI XYStage-JoyStick Slow Speed": "5",
    "Core-Initialize": "1",
    "Multi Camera-Description": "Combines multiple cameras into a single camera",
    "epi wheel-Speed": "3",
    "Andor2-Advanced | Snap Image Additional Delay (ms)": "0",
    "COM7-AnswerTimeout": "2500.0000",
    "Andor2-SpuriousNoiseFilter": "None",
    "COM7-Handshaking": "Off",
    "Andor2-Pre-Amp-Gain": "Gain 3",
    "TIFilterBlock1-Label": "dual 488/647",
    "Andor1-OptAcquireMode": "",
    "ASI XYStage-Maximum Speed (Do Not Change)": "7.5000",
    "Andor2-ReadoutMode": "17.000 MHz",
    "ROI": "0-0-512-512",
    "Andor2-FanMode": "Full",
    "Andor2-TransposeMirrorX": "0",
    "Andor2-TransposeMirrorY": "0",
    "COM5-AnswerTimeout": "500.0000",
    "ASI XYStage-Description": "ASI XY stage driver adapter",
    "COM5-StopBits": "1",
    "Andor1-TransposeMirrorY": "0",
    "Andor1-TransposeMirrorX": "0",
    "Andor2-Advanced | Snap Image Timing Mode": "Delay for Exposure",
    "LaserSwitch-Stimulus": "Off",
    "SlicePosition": null,
    "IntensiLight-Version": "V1.00",
    "Exposure-ms": 400,
    "Andor1-TransposeXY": "0",
    "COM6-DelayBetweenCharsMs": "0.0000",
    "Andor2-Exposure": "80.0000",
    "Andor1-Camera": "| iXon Ultra | DU897_BV | 7762 |",
    "Andor2-Shutter (External)": "Open",
    "ASI XYStage-Name": "XYStage",
    "COM6-Parity": "None",
    "LaserSwitch-Output Trigger Polarity": "Active High",
    "LaserSwitch-Stimulus Frequency": "0",
    "LaserShutter-Description": "ESI-AOTF shutter driver",
    "ASI XYStage-JoyStick Fast Speed": "60",
    "emission wheel-Label": "empty5",
    "COM7-Parity": "None",
    "IntensiLight-ND": "32",
    "LaserSwitch-Trigger Mode": "Input",
    "ESioController-Port": "COM9",
    "Andor2-FrameTransfer": "On",
    "Andor1-Trigger": "External",
    "Andor2-Binning": "1",
    "LaserSwitch-Delay (ms)": "0",
    "AxisPositions": null,
    "COM5-BaudRate": "9600",
    "Andor2-CountConvert": "Counts",
    "Andor2-ActualInterval-ms": "80.00",
    "Andor1-SpuriousNoiseFilter": "None",
    "Andor1-EMSwitch": "On",
    "COM9-DelayBetweenCharsMs": "0.0000",
    "LaserSwitch-Blanking Mode": "On",
    "Andor1-CCDTemperature Help": "Wait for temperature to stabilize before acquisition.",
    "Andor1-BaselineClamp": "Enabled",
    "COM9-BaudRate": "57600",
    "ASI XYStage-Wait_Cycles": "0",
    "TINosePiece-Label": "2-ApoTIRF 100x na 1.49",
    "COM5-Verbose": "1",
    "COM7-StopBits": "1",
    "Andor2-CCDTemperature Help": "Wait for temperature to stabilize before acquisition.",
    "COM8-DelayBetweenCharsMs": "0.0000",
    "LaserSwitch-Input Trigger Edge": "Falling",
    "TIPFSStatus-Name": "TIPFSStatus",
    "dia shutter-Controller Info": "10-3WA-25WB-25WC-NCSA-IQSB-",
    "ASI XYStage-Error-E(nm)": "400.0000",
    "IntensiLight-Description": "Nikon IntensiLight Shutter adapter",
    "emission wheel-ClosedPosition": "",
    "COM8-AnswerTimeout": "500.0000",
    "TIFilterBlock1-ExtraDelayMs": "0.0000",
    "TINosePiece-State": "1",
    "Multi Camera-TransposeXY": "0",
    "TIScope-SoftwareVersion": "4.4.1.714",
    "ImageFlipper-Rotation": 180,
    "epi wheel-Description": "Sutter Lambda filter wheel adapter",
    "Andor2-VerticalClockVoltage": "Normal",
    "Andor2-Gain": "1000",
    "TILightPath-State": "1",
    "Andor2-Trigger": "Software",
    "UUID": "e2379fa1-ff7e-42d1-b2c1-5f69e34ea9de",
    "ASI XYStage-TransposeMirrorY": "0",
    "Andor2-ReadoutTime": "20.9001",
    "Andor1-Output_Amplifier": "Electron Multiplying",
    "ASI XYStage-TransposeMirrorX": "0",
    "Core-Camera": "Multi Camera",
    "Andor1-CountConvertWavelength": "0.0000",
    "Core-SLM": "",
    "dia shutter-Description": "Sutter Lambda shutter adapter",
    "emission wheel-State": "5",
    "LaserSwitch-TTL0": "0",
    "LaserSwitch-TTL1": "0",
    "Multi Camera-Physical Camera 3": "Undefined",
    "Andor2-TransposeXY": "0",
    "epi wheel-Port": "COM5",
    "LaserSwitch-TTL4": "0",
    "LaserSwitch-TTL5": "0",
    "TIPFSStatus-State": "On",
    "LaserSwitch-TTL2": "0",
    "LaserSwitch-TTL3": "1",
    "Andor1-Advanced | Snap Image Timing Mode": "Delay for Exposure",
    "Andor1-Binning": "1",
    "Andor2-Output_Amplifier": "Electron Multiplying",
    "LaserSwitch-TTL6": "0",
    "LaserSwitch-TTL7": "0",
    "LaserSwitch-Sequence": "Off",
    "Core-ChannelGroup": "TIRF Multi-Cam",
    "PositionIndex": 0,
    "WaitInterval": 2000,
    "TIFilterBlock1-Name": "TIFilterBlock1",
    "Andor1-Shutter (Internal)": "Open",
    "TINosePiece-ExtraDelayMs": "0.0000",
    "PixelSizeUm": 0,
    "ASI XYStage-StepSizeX_um": "0.0100",
    "TIScope-FirmwareVersion": "Ti-E V4.11",
    "COM9-StopBits": "1",
    "Source": "Multi Camera",
    "COM9-Name": "COM9",
    "Andor2-Description": "Andor camera adapter",
    "COM4-StopBits": "1",
    "Andor1-Advanced | Snap Image Additional Delay (ms)": "0",
    "Andor2-VerticalSpeed": "3.30",
    "ImageFlipper-Mirror": "On",
    "emission wheel-Port": "COM5",
    "COM4-DataBits": "8",
    "TIPFSStatus-Status": "Locked in focus",
    "Andor1-TransposeCorrection": "0",
    "Andor2-Region of Interest": "Full Image",
    "Andor1-ActualInterval-ms": "104.93 (minimum)",
    "TITIRF-Name": "TITIRF",
    "ASI XYStage-FinishError-PCROS(nm)": "24.0000",
    "COM5-DataBits": "8",
    "Binning": "1",
    "Andor1-CoolerMode": "Fan off at shutdown",
    "LaserSwitch-Timed Output Mode": "Off",
    "epi wheel-Name": "Wheel-A",
    "Andor2-TimeOut": "10000",
    "Andor1-TimeOut": "10000",
    "dia shutter-NDSetting": "1",
    "COM4-DelayBetweenCharsMs": "0.0000",
    "COM5-Parity": "None",
    "COM5-Description": "Serial port driver (boost:asio)",
    "LaserShutter-Name": "Shutter",
    "Andor1-Shutter (External)": "Open",
    "COM9-Verbose": "0",
    "ASI XYStage-MotorOnOff": "On",
    "COM4-Description": "Serial port driver (boost:asio)",
    "COM8-Verbose": "1",
    "Multi Camera-Physical Camera 1": "Andor1",
    "Multi Camera-Physical Camera 2": "Andor2",
    "XPositionUm": -14878.7,
    "LaserSwitch-Repeat Timed Pattern": "0",
    "epi wheel-Delay_ms": "0.0000",
    "COM6-DataBits": "8",
    "Andor1-CountConvert": "Counts",
    "TIZDrive-Tolerance": "0",
    "FileName": "MCC 647 1 mW SP 488 0.5 mW SP 400 ms exp 488 100 gain _3_MMStack.ome.tif",
    "ASI XYStage-Version": "Version: USB-9.0h ",
    "Andor1-CCDTemperatureSetPoint": "-70",
    "IntensiLight-Port": "COM7",
    "TITIRF-Position": "19435",
    "Core-Galvo": "Undefined",
    "Andor2-Camera": "| iXon Ultra | DU897_BV | 7885 |",
    "Position": "Default",
    "COM9-Handshaking": "Off",
    "COM8-BaudRate": "9600",
    "COM8-Handshaking": "Off",
    "CameraChannelIndex": 1,
    "SliceIndex": 0,
    "ZPositionUm": 75.425,
    "Andor1-Description": "Andor camera adapter",
    "emission wheel-Delay_ms": "0.0000",
    "Core-Focus": "TIPFSOffset",
    "Andor2-CountConvertWavelength": "0.0000",
    "Channel": "488+640dual Multi-Cam-Andor2",
    "Andor2-Isolated Crop Mode": "Off",
    "TIPFSStatus-FullFocusWaitAfterLockMs": "0.0000",
    "epi wheel-State": "0",
    "ESioController-Version": "ESImaging AOTF Controller",
    "Andor2-BaselineClamp": "Enabled",
    "Andor1-PixelType": "16bit",
    "COM5-Name": "COM5",
    "IntensiLight-State": "0",
    "FrameIndex": 31,
    "ESioController-Name": "ESioController",
    "COM6-BaudRate": "9600",
    "COM6-Description": "Serial port driver (boost:asio)",
    "COM8-Name": "COM8",
    "emission wheel-Description": "Sutter Lambda filter wheel adapter",
    "Andor1-ReadoutMode": "17.000 MHz",
    "Andor2-Shutter Opening Time": "27",
    "LaserSwitch-Stimulus State": "0",
    "ASI XYStage-Backlash-B": "0.0400",
    "Camera": "Andor2",
    "TIZDrive-Speed": "1",
    "COM4-Parity": "None",
    "Core-ImageProcessor": "",
    "LaserSwitch-Strobe Duration uS": "10000",
    "dia shutter-Mode": "Fast",
    "LaserSwitch-Label": "Lasers 488+640",
    "TIPFSOffset-Position": "75.424999999999997",
    "emission wheel-Name": "Wheel-B",
    "COM7-Description": "Serial port driver (boost:asio)",
    "Andor2-Shutter (Internal)": "Open",
    "Core-AutoShutter": "1",
    "COM7-DelayBetweenCharsMs": "0.0000",
    "Andor1-Gain": "100",
    "ASI XYStage-Speed-S": "5.7459",
    "TILightPath-Label": "Left100",
    "dia shutter-Port": "COM5",
    "NextFrame": 32,
    "TILightPath-Name": "TILightPath",
    "Core-XYStage": "ASI XYStage",
    "COM9-Parity": "None",
    "Andor2-KeepCleanTime": "3.6999",
    "COM8-Parity": "None",
    "Andor1-FanMode": "Full",
    "COM6-StopBits": "1",
    "Time": "2016-03-16 23:58:57 -0700",
    "LaserSwitch-Name": "Switch",
    "COM7-Verbose": "1",
    "Andor2-PixelType": "16bit",
    "epi wheel-ClosedPosition": "",
    "COM9-Description": "Serial port driver (boost:asio)",
    "epi wheel-Label": "blocked0",
    "Andor2-OptAcquireMode Description": "",
    "COM4-Name": "COM4",
    "Andor2-SpuriousNoiseFilterThreshold": "0.0000",
    "Andor2-1. Camera Information : | Type | Model | Serial No. |": "| iXon Ultra | DU897_BV | 7885 |",
    "COM4-BaudRate": "9600",
    "Core-AutoFocus": "TIPFSStatus",
    "TIPFSOffset-Name": "TIPFSOffset",
    "Andor1-SpuriousNoiseFilterDescription": "Spurious Noise Filter is Off",
    "TIScope-DeviceIndex": "1",
    "Andor1-ReadoutTime": "20.9556",
    "BitDepth": 16,
    "TIFilterBlock1-State": "4",
    "Slice": 0,
    "COM6-Verbose": "1",
    "COM4-Verbose": "1",
    "Andor1-FrameTransfer Help": "Should only turn on FrameTransfer if using Burst or Live mode.",
    "LaserSwitch-State": "8",
    "Andor2-EMSwitch": "On",
    "COM9-DataBits": "8",
    "Andor1-KeepCleanTime": "3.9744",
    "TINosePiece-Name": "TINosePiece",
    "TIScope-DriverVersion": "micusb.sys 2.0.5.1",
    "ChannelIndex": 1,
    "Core-Shutter": "LaserShutter",
    "TIZDrive-Name": "TIZDrive",
    "Multi Camera-TransposeCorrection": "0",
    "COM7-BaudRate": "9600",
    "Andor1-SpuriousNoiseFilterThreshold": "0.0000",
    "Andor1-Exposure": "80.0000",
    "emission wheel-Busy": "0",
    "Core-TimeoutMs": "5000",
    "IntensiLight-Name": "IntensiLightShutter",
    "ElapsedTime-ms": 64028,
    "ASI XYStage-Port": "COM8",
    "TIPFSStatus-FullFocusTimeoutMs": "5000.0000",
    "ASI XYStage-OverShoot(um)": "0.0000",
    "Andor1-Isolated Crop Mode": "Off",
    "Multi Camera-Name": "Multi Camera",
    "LaserSwitch-Strobe": "Off",
    "Andor1-FrameTransfer": "Off",
    "Frame": 31,
    "Andor1-CCDTemperature": "-70",
    "Width": 512,
    "Multi Camera-Binning": "1",
    "ASI XYStage-StepSizeY_um": "0.0100",
    "TITIRF-Mirror": "In",
    "COM5-Handshaking": "Off",
    "Andor1-VerticalClockVoltage": "Normal",
    "PositionName": null,
    "emission wheel-Speed": "3",
    "COM9-AnswerTimeout": "500.0000",
    "Andor1-Region of Interest": "Full Image",
    "Andor2-CCDTemperatureSetPoint": "-70",
    "Height": 512,
    "Andor2-TransposeCorrection": "0",
    "COM6-Handshaking": "Off",
    "COM8-DataBits": "8",
    "LaserSwitch-Exposure (ms)": "0",
    "dia shutter-State": "0",
    "Andor2-OptAcquireMode": "",
    "LaserShutter-OnOff": "0",
    "COM5-DelayBetweenCharsMs": "0.0000",
    "TIScope-DeviceAddress": "USB_DEVICE(1)",
    "dia shutter-Name": "Shutter-A",
    "Andor1-Shutter Opening Time": "27",
    "Andor1-VerticalSpeed": "3.30",
    "COM4-Handshaking": "Off",
    "ASI XYStage-JoyStick Reverse": "Off",
    "PixelType": "GRAY16",
    "TILightPath-ExtraDelayMs": "0.0000",
    "Andor2-SpuriousNoiseFilterDescription": "Spurious Noise Filter is Off",
    "COM4-AnswerTimeout": "500.0000",
    "COM7-Name": "COM7",
    "COM8-StopBits": "1",
    "COM7-DataBits": "8",
    "YPositionUm": 415.2,
    "Multi Camera-TransposeMirrorY": "0",
    "COM6-AnswerTimeout": "500.0000",
    "Multi Camera-TransposeMirrorX": "0",
    "Andor2-FrameTransfer Help": "Should only turn on FrameTransfer if using Burst or Live mode.",
    "Andor2-CoolerMode": "Fan off at shutdown",
    "Andor2-Shutter Closing Time": "27",
    "Andor2-CCDTemperature": "-70",
    "LaserSwitch-Description": "ESImaging Controller TTL outputs driver",
    "Andor1-Pre-Amp-Gain": "Gain 3",
    "COM8-Description": "Serial port driver (boost:asio)",
    "COM6-Name": "COM6",
    "Andor1-1. Camera Information : | Type | Model | Serial No. |": "| iXon Ultra | DU897_BV | 7762 |",
    "Andor1-Shutter Closing Time": "27"
  },
  "FrameKey-32-0-0": {
    "epi wheel-Busy": "0",
    "Andor1-OptAcquireMode Description": "",
    "ASI XYStage-JoyStick Slow Speed": "5",
    "Core-Initialize": "1",
    "Multi Camera-Description": "Combines multiple cameras into a single camera",
    "epi wheel-Speed": "3",
    "Andor2-Advanced | Snap Image Additional Delay (ms)": "0",
    "COM7-AnswerTimeout": "2500.0000",
    "Andor2-SpuriousNoiseFilter": "None",
    "COM7-Handshaking": "Off",
    "Andor2-Pre-Amp-Gain": "Gain 3",
    "TIFilterBlock1-Label": "dual 488/647",
    "Andor1-OptAcquireMode": "",
    "ASI XYStage-Maximum Speed (Do Not Change)": "7.5000",
    "Andor2-ReadoutMode": "17.000 MHz",
    "ROI": "0-0-512-512",
    "Andor2-FanMode": "Full",
    "Andor2-TransposeMirrorX": "0",
    "Andor2-TransposeMirrorY": "0",
    "COM5-AnswerTimeout": "500.0000",
    "ASI XYStage-Description": "ASI XY stage driver adapter",
    "COM5-StopBits": "1",
    "Andor1-TransposeMirrorY": "0",
    "Andor1-TransposeMirrorX": "0",
    "Andor2-Advanced | Snap Image Timing Mode": "Delay for Exposure",
    "LaserSwitch-Stimulus": "Off",
    "SlicePosition": null,
    "IntensiLight-Version": "V1.00",
    "Exposure-ms": 400,
    "Andor1-TransposeXY": "0",
    "COM6-DelayBetweenCharsMs": "0.0000",
    "Andor2-Exposure": "80.0000",
    "Andor1-Camera": "| iXon Ultra | DU897_BV | 7762 |",
    "Andor2-Shutter (External)": "Open",
    "ASI XYStage-Name": "XYStage",
    "COM6-Parity": "None",
    "LaserSwitch-Output Trigger Polarity": "Active High",
    "LaserSwitch-Stimulus Frequency": "0",
    "LaserShutter-Description": "ESI-AOTF shutter driver",
    "ASI XYStage-JoyStick Fast Speed": "60",
    "emission wheel-Label": "empty5",
    "COM7-Parity": "None",
    "IntensiLight-ND": "32",
    "LaserSwitch-Trigger Mode": "Input",
    "ESioController-Port": "COM9",
    "Andor2-FrameTransfer": "On",
    "Andor1-Trigger": "External",
    "Andor2-Binning": "1",
    "LaserSwitch-Delay (ms)": "0",
    "AxisPositions": null,
    "COM5-BaudRate": "9600",
    "Andor2-CountConvert": "Counts",
    "Andor2-ActualInterval-ms": "80.00",
    "Andor1-SpuriousNoiseFilter": "None",
    "Andor1-EMSwitch": "On",
    "COM9-DelayBetweenCharsMs": "0.0000",
    "LaserSwitch-Blanking Mode": "On",
    "Andor1-CCDTemperature Help": "Wait for temperature to stabilize before acquisition.",
    "Andor1-BaselineClamp": "Enabled",
    "COM9-BaudRate": "57600",
    "ASI XYStage-Wait_Cycles": "0",
    "TINosePiece-Label": "2-ApoTIRF 100x na 1.49",
    "COM5-Verbose": "1",
    "COM7-StopBits": "1",
    "Andor2-CCDTemperature Help": "Wait for temperature to stabilize before acquisition.",
    "COM8-DelayBetweenCharsMs": "0.0000",
    "LaserSwitch-Input Trigger Edge": "Falling",
    "TIPFSStatus-Name": "TIPFSStatus",
    "dia shutter-Controller Info": "10-3WA-25WB-25WC-NCSA-IQSB-",
    "ASI XYStage-Error-E(nm)": "400.0000",
    "IntensiLight-Description": "Nikon IntensiLight Shutter adapter",
    "emission wheel-ClosedPosition": "",
    "COM8-AnswerTimeout": "500.0000",
    "TIFilterBlock1-ExtraDelayMs": "0.0000",
    "TINosePiece-State": "1",
    "Multi Camera-TransposeXY": "0",
    "TIScope-SoftwareVersion": "4.4.1.714",
    "epi wheel-Description": "Sutter Lambda filter wheel adapter",
    "Andor2-VerticalClockVoltage": "Normal",
    "Andor2-Gain": "1000",
    "TILightPath-State": "1",
    "Andor2-Trigger": "Software",
    "UUID": "060d8e6a-4c7b-4a5e-80b3-e21166dfdfd2",
    "ASI XYStage-TransposeMirrorY": "0",
    "Andor2-ReadoutTime": "20.9001",
    "Andor1-Output_Amplifier": "Electron Multiplying",
    "ASI XYStage-TransposeMirrorX": "0",
    "Core-Camera": "Multi Camera",
    "Andor1-CountConvertWavelength": "0.0000",
    "Core-SLM": "",
    "dia shutter-Description": "Sutter Lambda shutter adapter",
    "emission wheel-State": "5",
    "LaserSwitch-TTL0": "0",
    "LaserSwitch-TTL1": "0",
    "Multi Camera-Physical Camera 3": "Undefined",
    "Andor2-TransposeXY": "0",
    "epi wheel-Port": "COM5",
    "LaserSwitch-TTL4": "0",
    "LaserSwitch-TTL5": "0",
    "TIPFSStatus-State": "On",
    "LaserSwitch-TTL2": "0",
    "LaserSwitch-TTL3": "1",
    "Andor1-Advanced | Snap Image Timing Mode": "Delay for Exposure",
    "Andor1-Binning": "1",
    "Andor2-Output_Amplifier": "Electron Multiplying",
    "LaserSwitch-TTL6": "0",
    "LaserSwitch-TTL7": "0",
    "LaserSwitch-Sequence": "Off",
    "Core-ChannelGroup": "TIRF Multi-Cam",
    "PositionIndex": 0,
    "WaitInterval": 2000,
    "TIFilterBlock1-Name": "TIFilterBlock1",
    "Andor1-Shutter (Internal)": "Open",
    "TINosePiece-ExtraDelayMs": "0.0000",
    "PixelSizeUm": 0,
    "ASI XYStage-StepSizeX_um": "0.0100",
    "TIScope-FirmwareVersion": "Ti-E V4.11",
    "COM9-StopBits": "1",
    "Source": "Multi Camera",
    "COM9-Name": "COM9",
    "Andor2-Description": "Andor camera adapter",
    "COM4-StopBits": "1",
    "Andor1-Advanced | Snap Image Additional Delay (ms)": "0",
    "Andor2-VerticalSpeed": "3.30",
    "emission wheel-Port": "COM5",
    "COM4-DataBits": "8",
    "TIPFSStatus-Status": "Locked in focus",
    "Andor1-TransposeCorrection": "0",
    "Andor2-Region of Interest": "Full Image",
    "Andor1-ActualInterval-ms": "104.93 (minimum)",
    "TITIRF-Name": "TITIRF",
    "ASI XYStage-FinishError-PCROS(nm)": "24.0000",
    "COM5-DataBits": "8",
    "Binning": "1",
    "Andor1-CoolerMode": "Fan off at shutdown",
    "LaserSwitch-Timed Output Mode": "Off",
    "epi wheel-Name": "Wheel-A",
    "Andor2-TimeOut": "10000",
    "Andor1-TimeOut": "10000",
    "dia shutter-NDSetting": "1",
    "COM4-DelayBetweenCharsMs": "0.0000",
    "COM5-Parity": "None",
    "COM5-Description": "Serial port driver (boost:asio)",
    "LaserShutter-Name": "Shutter",
    "Andor1-Shutter (External)": "Open",
    "COM9-Verbose": "0",
    "ASI XYStage-MotorOnOff": "On",
    "COM4-Description": "Serial port driver (boost:asio)",
    "COM8-Verbose": "1",
    "Multi Camera-Physical Camera 1": "Andor1",
    "Multi Camera-Physical Camera 2": "Andor2",
    "XPositionUm": -14878.7,
    "LaserSwitch-Repeat Timed Pattern": "0",
    "epi wheel-Delay_ms": "0.0000",
    "COM6-DataBits": "8",
    "Andor1-CountConvert": "Counts",
    "TIZDrive-Tolerance": "0",
    "FileName": "MCC 647 1 mW SP 488 0.5 mW SP 400 ms exp 488 100 gain _3_MMStack.ome.tif",
    "ASI XYStage-Version": "Version: USB-9.0h ",
    "Andor1-CCDTemperatureSetPoint": "-70",
    "IntensiLight-Port": "COM7",
    "TITIRF-Position": "19435",
    "Core-Galvo": "Undefined",
    "Andor2-Camera": "| iXon Ultra | DU897_BV | 7885 |",
    "Position": "Default",
    "COM9-Handshaking": "Off",
    "COM8-BaudRate": "9600",
    "COM8-Handshaking": "Off",
    "CameraChannelIndex": 0,
    "SliceIndex": 0,
    "ZPositionUm": 75.425,
    "Andor1-Description": "Andor camera adapter",
    "emission wheel-Delay_ms": "0.0000",
    "Core-Focus": "TIPFSOffset",
    "Andor2-CountConvertWavelength": "0.0000",
    "Channel": "488+640dual Multi-Cam-Andor1",
    "Andor2-Isolated Crop Mode": "Off",
    "TIPFSStatus-FullFocusWaitAfterLockMs": "0.0000",
    "epi wheel-State": "0",
    "ESioController-Version": "ESImaging AOTF Controller",
    "Andor2-BaselineClamp": "Enabled",
    "Andor1-PixelType": "16bit",
    "COM5-Name": "COM5",
    "IntensiLight-State": "0",
    "FrameIndex": 32,
    "ESioController-Name": "ESioController",
    "COM6-BaudRate": "9600",
    "COM6-Description": "Serial port driver (boost:asio)",
    "COM8-Name": "COM8",
    "emission wheel-Description": "Sutter Lambda filter wheel adapter",
    "Andor1-ReadoutMode": "17.000 MHz",
    "Andor2-Shutter Opening Time": "27",
    "LaserSwitch-Stimulus State": "0",
    "ASI XYStage-Backlash-B": "0.0400",
    "Camera": "Andor1",
    "TIZDrive-Speed": "1",
    "COM4-Parity": "None",
    "Core-ImageProcessor": "",
    "LaserSwitch-Strobe Duration uS": "10000",
    "dia shutter-Mode": "Fast",
    "LaserSwitch-Label": "Lasers 488+640",
    "TIPFSOffset-Position": "75.424999999999997",
    "emission wheel-Name": "Wheel-B",
    "COM7-Description": "Serial port driver (boost:asio)",
    "Andor2-Shutter (Internal)": "Open",
    "Core-AutoShutter": "1",
    "COM7-DelayBetweenCharsMs": "0.0000",
    "Andor1-Gain": "100",
    "ASI XYStage-Speed-S": "5.7459",
    "TILightPath-Label": "Left100",
    "dia shutter-Port": "COM5",
    "NextFrame": 33,
    "TILightPath-Name": "TILightPath",
    "Core-XYStage": "ASI XYStage",
    "COM9-Parity": "None",
    "Andor2-KeepCleanTime": "3.6999",
    "COM8-Parity": "None",
    "Andor1-FanMode": "Full",
    "COM6-StopBits": "1",
    "Time": "2016-03-16 23:58:59 -0700",
    "LaserSwitch-Name": "Switch",
    "COM7-Verbose": "1",
    "Andor2-PixelType": "16bit",
    "epi wheel-ClosedPosition": "",
    "COM9-Description": "Serial port driver (boost:asio)",
    "epi wheel-Label": "blocked0",
    "Andor2-OptAcquireMode Description": "",
    "COM4-Name": "COM4",
    "Andor2-SpuriousNoiseFilterThreshold": "0.0000",
    "Andor2-1. Camera Information : | Type | Model | Serial No. |": "| iXon Ultra | DU897_BV | 7885 |",
    "COM4-BaudRate": "9600",
    "Core-AutoFocus": "TIPFSStatus",
    "TIPFSOffset-Name": "TIPFSOffset",
    "Andor1-SpuriousNoiseFilterDescription": "Spurious Noise Filter is Off",
    "TIScope-DeviceIndex": "1",
    "Andor1-ReadoutTime": "20.9556",
    "BitDepth": 16,
    "TIFilterBlock1-State": "4",
    "Slice": 0,
    "COM6-Verbose": "1",
    "COM4-Verbose": "1",
    "Andor1-FrameTransfer Help": "Should only turn on FrameTransfer if using Burst or Live mode.",
    "LaserSwitch-State": "8",
    "Andor2-EMSwitch": "On",
    "COM9-DataBits": "8",
    "Andor1-KeepCleanTime": "3.9744",
    "TINosePiece-Name": "TINosePiece",
    "TIScope-DriverVersion": "micusb.sys 2.0.5.1",
    "ChannelIndex": 0,
    "Core-Shutter": "LaserShutter",
    "TIZDrive-Name": "TIZDrive",
    "Multi Camera-TransposeCorrection": "0",
    "COM7-BaudRate": "9600",
    "Andor1-SpuriousNoiseFilterThreshold": "0.0000",
    "Andor1-Exposure": "80.0000",
    "emission wheel-Busy": "0",
    "Core-TimeoutMs": "5000",
    "IntensiLight-Name": "IntensiLightShutter",
    "ElapsedTime-ms": 66031,
    "ASI XYStage-Port": "COM8",
    "TIPFSStatus-FullFocusTimeoutMs": "5000.0000",
    "ASI XYStage-OverShoot(um)": "0.0000",
    "Andor1-Isolated Crop Mode": "Off",
    "Multi Camera-Name": "Multi Camera",
    "LaserSwitch-Strobe": "Off",
    "Andor1-FrameTransfer": "Off",
    "Frame": 32,
    "Andor1-CCDTemperature": "-70",
    "Width": 512,
    "Multi Camera-Binning": "1",
    "ASI XYStage-StepSizeY_um": "0.0100",
    "TITIRF-Mirror": "In",
    "COM5-Handshaking": "Off",
    "Andor1-VerticalClockVoltage": "Normal",
    "PositionName": null,
    "emission wheel-Speed": "3",
    "COM9-AnswerTimeout": "500.0000",
    "Andor1-Region of Interest": "Full Image",
    "Andor2-CCDTemperatureSetPoint": "-70",
    "Height": 512,
    "Andor2-TransposeCorrection": "0",
    "COM6-Handshaking": "Off",
    "COM8-DataBits": "8",
    "LaserSwitch-Exposure (ms)": "0",
    "dia shutter-State": "0",
    "Andor2-OptAcquireMode": "",
    "LaserShutter-OnOff": "0",
    "COM5-DelayBetweenCharsMs": "0.0000",
    "TIScope-DeviceAddress": "USB_DEVICE(1)",
    "dia shutter-Name": "Shutter-A",
    "Andor1-Shutter Opening Time": "27",
    "Andor1-VerticalSpeed": "3.30",
    "COM4-Handshaking": "Off",
    "ASI XYStage-JoyStick Reverse": "Off",
    "PixelType": "GRAY16",
    "TILightPath-ExtraDelayMs": "0.0000",
    "Andor2-SpuriousNoiseFilterDescription": "Spurious Noise Filter is Off",
    "COM4-AnswerTimeout": "500.0000",
    "COM7-Name": "COM7",
    "COM8-StopBits": "1",
    "COM7-DataBits": "8",
    "YPositionUm": 415.2,
    "Multi Camera-TransposeMirrorY": "0",
    "COM6-AnswerTimeout": "500.0000",
    "Multi Camera-TransposeMirrorX": "0",
    "Andor2-FrameTransfer Help": "Should only turn on FrameTransfer if using Burst or Live mode.",
    "Andor2-CoolerMode": "Fan off at shutdown",
    "Andor2-Shutter Closing Time": "27",
    "Andor2-CCDTemperature": "-70",
    "LaserSwitch-Description": "ESImaging Controller TTL outputs driver",
    "Andor1-Pre-Amp-Gain": "Gain 3",
    "COM8-Description": "Serial port driver (boost:asio)",
    "COM6-Name": "COM6",
    "Andor1-1. Camera Information : | Type | Model | Serial No. |": "| iXon Ultra | DU897_BV | 7762 |",
    "Andor1-Shutter Closing Time": "27"
  },
  "FrameKey-32-1-0": {
    "epi wheel-Busy": "0",
    "Andor1-OptAcquireMode Description": "",
    "ASI XYStage-JoyStick Slow Speed": "5",
    "Core-Initialize": "1",
    "Multi Camera-Description": "Combines multiple cameras into a single camera",
    "epi wheel-Speed": "3",
    "Andor2-Advanced | Snap Image Additional Delay (ms)": "0",
    "COM7-AnswerTimeout": "2500.0000",
    "Andor2-SpuriousNoiseFilter": "None",
    "COM7-Handshaking": "Off",
    "Andor2-Pre-Amp-Gain": "Gain 3",
    "TIFilterBlock1-Label": "dual 488/647",
    "Andor1-OptAcquireMode": "",
    "ASI XYStage-Maximum Speed (Do Not Change)": "7.5000",
    "Andor2-ReadoutMode": "17.000 MHz",
    "ROI": "0-0-512-512",
    "Andor2-FanMode": "Full",
    "Andor2-TransposeMirrorX": "0",
    "Andor2-TransposeMirrorY": "0",
    "COM5-AnswerTimeout": "500.0000",
    "ASI XYStage-Description": "ASI XY stage driver adapter",
    "COM5-StopBits": "1",
    "Andor1-TransposeMirrorY": "0",
    "Andor1-TransposeMirrorX": "0",
    "Andor2-Advanced | Snap Image Timing Mode": "Delay for Exposure",
    "LaserSwitch-Stimulus": "Off",
    "SlicePosition": null,
    "IntensiLight-Version": "V1.00",
    "Exposure-ms": 400,
    "Andor1-TransposeXY": "0",
    "COM6-DelayBetweenCharsMs": "0.0000",
    "Andor2-Exposure": "80.0000",
    "Andor1-Camera": "| iXon Ultra | DU897_BV | 7762 |",
    "Andor2-Shutter (External)": "Open",
    "ASI XYStage-Name": "XYStage",
    "COM6-Parity": "None",
    "LaserSwitch-Output Trigger Polarity": "Active High",
    "LaserSwitch-Stimulus Frequency": "0",
    "LaserShutter-Description": "ESI-AOTF shutter driver",
    "ASI XYStage-JoyStick Fast Speed": "60",
    "emission wheel-Label": "empty5",
    "COM7-Parity": "None",
    "IntensiLight-ND": "32",
    "LaserSwitch-Trigger Mode": "Input",
    "ESioController-Port": "COM9",
    "Andor2-FrameTransfer": "On",
    "Andor1-Trigger": "External",
    "Andor2-Binning": "1",
    "LaserSwitch-Delay (ms)": "0",
    "AxisPositions": null,
    "COM5-BaudRate": "9600",
    "Andor2-CountConvert": "Counts",
    "Andor2-ActualInterval-ms": "80.00",
    "Andor1-SpuriousNoiseFilter": "None",
    "Andor1-EMSwitch": "On",
    "COM9-DelayBetweenCharsMs": "0.0000",
    "LaserSwitch-Blanking Mode": "On",
    "Andor1-CCDTemperature Help": "Wait for temperature to stabilize before acquisition.",
    "Andor1-BaselineClamp": "Enabled",
    "COM9-BaudRate": "57600",
    "ASI XYStage-Wait_Cycles": "0",
    "TINosePiece-Label": "2-ApoTIRF 100x na 1.49",
    "COM5-Verbose": "1",
    "COM7-StopBits": "1",
    "Andor2-CCDTemperature Help": "Wait for temperature to stabilize before acquisition.",
    "COM8-DelayBetweenCharsMs": "0.0000",
    "LaserSwitch-Input Trigger Edge": "Falling",
    "TIPFSStatus-Name": "TIPFSStatus",
    "dia shutter-Controller Info": "10-3WA-25WB-25WC-NCSA-IQSB-",
    "ASI XYStage-Error-E(nm)": "400.0000",
    "IntensiLight-Description": "Nikon IntensiLight Shutter adapter",
    "emission wheel-ClosedPosition": "",
    "COM8-AnswerTimeout": "500.0000",
    "TIFilterBlock1-ExtraDelayMs": "0.0000",
    "TINosePiece-State": "1",
    "Multi Camera-TransposeXY": "0",
    "TIScope-SoftwareVersion": "4.4.1.714",
    "ImageFlipper-Rotation": 180,
    "epi wheel-Description": "Sutter Lambda filter wheel adapter",
    "Andor2-VerticalClockVoltage": "Normal",
    "Andor2-Gain": "1000",
    "TILightPath-State": "1",
    "Andor2-Trigger": "Software",
    "UUID": "154b5b7f-1b92-4225-b74e-483bd56b3280",
    "ASI XYStage-TransposeMirrorY": "0",
    "Andor2-ReadoutTime": "20.9001",
    "Andor1-Output_Amplifier": "Electron Multiplying",
    "ASI XYStage-TransposeMirrorX": "0",
    "Core-Camera": "Multi Camera",
    "Andor1-CountConvertWavelength": "0.0000",
    "Core-SLM": "",
    "dia shutter-Description": "Sutter Lambda shutter adapter",
    "emission wheel-State": "5",
    "LaserSwitch-TTL0": "0",
    "LaserSwitch-TTL1": "0",
    "Multi Camera-Physical Camera 3": "Undefined",
    "Andor2-TransposeXY": "0",
    "epi wheel-Port": "COM5",
    "LaserSwitch-TTL4": "0",
    "LaserSwitch-TTL5": "0",
    "TIPFSStatus-State": "On",
    "LaserSwitch-TTL2": "0",
    "LaserSwitch-TTL3": "1",
    "Andor1-Advanced | Snap Image Timing Mode": "Delay for Exposure",
    "Andor1-Binning": "1",
    "Andor2-Output_Amplifier": "Electron Multiplying",
    "LaserSwitch-TTL6": "0",
    "LaserSwitch-TTL7": "0",
    "LaserSwitch-Sequence": "Off",
    "Core-ChannelGroup": "TIRF Multi-Cam",
    "PositionIndex": 0,
    "WaitInterval": 2000,
    "TIFilterBlock1-Name": "TIFilterBlock1",
    "Andor1-Shutter (Internal)": "Open",
    "TINosePiece-ExtraDelayMs": "0.0000",
    "PixelSizeUm": 0,
    "ASI XYStage-StepSizeX_um": "0.0100",
    "TIScope-FirmwareVersion": "Ti-E V4.11",
    "COM9-StopBits": "1",
    "Source": "Multi Camera",
    "COM9-Name": "COM9",
    "Andor2-Description": "Andor camera adapter",
    "COM4-StopBits": "1",
    "Andor1-Advanced | Snap Image Additional Delay (ms)": "0",
    "Andor2-VerticalSpeed": "3.30",
    "ImageFlipper-Mirror": "On",
    "emission wheel-Port": "COM5",
    "COM4-DataBits": "8",
    "TIPFSStatus-Status": "Locked in focus",
    "Andor1-TransposeCorrection": "0",
    "Andor2-Region of Interest": "Full Image",
    "Andor1-ActualInterval-ms": "104.93 (minimum)",
    "TITIRF-Name": "TITIRF",
    "ASI XYStage-FinishError-PCROS(nm)": "24.0000",
    "COM5-DataBits": "8",
    "Binning": "1",
    "Andor1-CoolerMode": "Fan off at shutdown",
    "LaserSwitch-Timed Output Mode": "Off",
    "epi wheel-Name": "Wheel-A",
    "Andor2-TimeOut": "10000",
    "Andor1-TimeOut": "10000",
    "dia shutter-NDSetting": "1",
    "COM4-DelayBetweenCharsMs": "0.0000",
    "COM5-Parity": "None",
    "COM5-Description": "Serial port driver (boost:asio)",
    "LaserShutter-Name": "Shutter",
    "Andor1-Shutter (External)": "Open",
    "COM9-Verbose": "0",
    "ASI XYStage-MotorOnOff": "On",
    "COM4-Description": "Serial port driver (boost:asio)",
    "COM8-Verbose": "1",
    "Multi Camera-Physical Camera 1": "Andor1",
    "Multi Camera-Physical Camera 2": "Andor2",
    "XPositionUm": -14878.7,
    "LaserSwitch-Repeat Timed Pattern": "0",
    "epi wheel-Delay_ms": "0.0000",
    "COM6-DataBits": "8",
    "Andor1-CountConvert": "Counts",
    "TIZDrive-Tolerance": "0",
    "FileName": "MCC 647 1 mW SP 488 0.5 mW SP 400 ms exp 488 100 gain _3_MMStack.ome.tif",
    "ASI XYStage-Version": "Version: USB-9.0h ",
    "Andor1-CCDTemperatureSetPoint": "-70",
    "IntensiLight-Port": "COM7",
    "TITIRF-Position": "19435",
    "Core-Galvo": "Undefined",
    "Andor2-Camera": "| iXon Ultra | DU897_BV | 7885 |",
    "Position": "Default",
    "COM9-Handshaking": "Off",
    "COM8-BaudRate": "9600",
    "COM8-Handshaking": "Off",
    "CameraChannelIndex": 1,
    "SliceIndex": 0,
    "ZPositionUm": 75.425,
    "Andor1-Description": "Andor camera adapter",
    "emission wheel-Delay_ms": "0.0000",
    "Core-Focus": "TIPFSOffset",
    "Andor2-CountConvertWavelength": "0.0000",
    "Channel": "488+640dual Multi-Cam-Andor2",
    "Andor2-Isolated Crop Mode": "Off",
    "TIPFSStatus-FullFocusWaitAfterLockMs": "0.0000",
    "epi wheel-State": "0",
    "ESioController-Version": "ESImaging AOTF Controller",
    "Andor2-BaselineClamp": "Enabled",
    "Andor1-PixelType": "16bit",
    "COM5-Name": "COM5",
    "IntensiLight-State": "0",
    "FrameIndex": 32,
    "ESioController-Name": "ESioController",
    "COM6-BaudRate": "9600",
    "COM6-Description": "Serial port driver (boost:asio)",
    "COM8-Name": "COM8",
    "emission wheel-Description": "Sutter Lambda filter wheel adapter",
    "Andor1-ReadoutMode": "17.000 MHz",
    "Andor2-Shutter Opening Time": "27",
    "LaserSwitch-Stimulus State": "0",
    "ASI XYStage-Backlash-B": "0.0400",
    "Camera": "Andor2",
    "TIZDrive-Speed": "1",
    "COM4-Parity": "None",
    "Core-ImageProcessor": "",
    "LaserSwitch-Strobe Duration uS": "10000",
    "dia shutter-Mode": "Fast",
    "LaserSwitch-Label": "Lasers 488+640",
    "TIPFSOffset-Position": "75.424999999999997",
    "emission wheel-Name": "Wheel-B",
    "COM7-Description": "Serial port driver (boost:asio)",
    "Andor2-Shutter (Internal)": "Open",
    "Core-AutoShutter": "1",
    "COM7-DelayBetweenCharsMs": "0.0000",
    "Andor1-Gain": "100",
    "ASI XYStage-Speed-S": "5.7459",
    "TILightPath-Label": "Left100",
    "dia shutter-Port": "COM5",
    "NextFrame": 33,
    "TILightPath-Name": "TILightPath",
    "Core-XYStage": "ASI XYStage",
    "COM9-Parity": "None",
    "Andor2-KeepCleanTime": "3.6999",
    "COM8-Parity": "None",
    "Andor1-FanMode": "Full",
    "COM6-StopBits": "1",
    "Time": "2016-03-16 23:58:59 -0700",
    "LaserSwitch-Name": "Switch",
    "COM7-Verbose": "1",
    "Andor2-PixelType": "16bit",
    "epi wheel-ClosedPosition": "",
    "COM9-Description": "Serial port driver (boost:asio)",
    "epi wheel-Label": "blocked0",
    "Andor2-OptAcquireMode Description": "",
    "COM4-Name": "COM4",
    "Andor2-SpuriousNoiseFilterThreshold": "0.0000",
    "Andor2-1. Camera Information : | Type | Model | Serial No. |": "| iXon Ultra | DU897_BV | 7885 |",
    "COM4-BaudRate": "9600",
    "Core-AutoFocus": "TIPFSStatus",
    "TIPFSOffset-Name": "TIPFSOffset",
    "Andor1-SpuriousNoiseFilterDescription": "Spurious Noise Filter is Off",
    "TIScope-DeviceIndex": "1",
    "Andor1-ReadoutTime": "20.9556",
    "BitDepth": 16,
    "TIFilterBlock1-State": "4",
    "Slice": 0,
    "COM6-Verbose": "1",
    "COM4-Verbose": "1",
    "Andor1-FrameTransfer Help": "Should only turn on FrameTransfer if using Burst or Live mode.",
    "LaserSwitch-State": "8",
    "Andor2-EMSwitch": "On",
    "COM9-DataBits": "8",
    "Andor1-KeepCleanTime": "3.9744",
    "TINosePiece-Name": "TINosePiece",
    "TIScope-DriverVersion": "micusb.sys 2.0.5.1",
    "ChannelIndex": 1,
    "Core-Shutter": "LaserShutter",
    "TIZDrive-Name": "TIZDrive",
    "Multi Camera-TransposeCorrection": "0",
    "COM7-BaudRate": "9600",
    "Andor1-SpuriousNoiseFilterThreshold": "0.0000",
    "Andor1-Exposure": "80.0000",
    "emission wheel-Busy": "0",
    "Core-TimeoutMs": "5000",
    "IntensiLight-Name": "IntensiLightShutter",
    "ElapsedTime-ms": 66041,
    "ASI XYStage-Port": "COM8",
    "TIPFSStatus-FullFocusTimeoutMs": "5000.0000",
    "ASI XYStage-OverShoot(um)": "0.0000",
    "Andor1-Isolated Crop Mode": "Off",
    "Multi Camera-Name": "Multi Camera",
    "LaserSwitch-Strobe": "Off",
    "Andor1-FrameTransfer": "Off",
    "Frame": 32,
    "Andor1-CCDTemperature": "-70",
    "Width": 512,
    "Multi Camera-Binning": "1",
    "ASI XYStage-StepSizeY_um": "0.0100",
    "TITIRF-Mirror": "In",
    "COM5-Handshaking": "Off",
    "Andor1-VerticalClockVoltage": "Normal",
    "PositionName": null,
    "emission wheel-Speed": "3",
    "COM9-AnswerTimeout": "500.0000",
    "Andor1-Region of Interest": "Full Image",
    "Andor2-CCDTemperatureSetPoint": "-70",
    "Height": 512,
    "Andor2-TransposeCorrection": "0",
    "COM6-Handshaking": "Off",
    "COM8-DataBits": "8",
    "LaserSwitch-Exposure (ms)": "0",
    "dia shutter-State": "0",
    "Andor2-OptAcquireMode": "",
    "LaserShutter-OnOff": "0",
    "COM5-DelayBetweenCharsMs": "0.0000",
    "TIScope-DeviceAddress": "USB_DEVICE(1)",
    "dia shutter-Name": "Shutter-A",
    "Andor1-Shutter Opening Time": "27",
    "Andor1-VerticalSpeed": "3.30",
    "COM4-Handshaking": "Off",
    "ASI XYStage-JoyStick Reverse": "Off",
    "PixelType": "GRAY16",
    "TILightPath-ExtraDelayMs": "0.0000",
    "Andor2-SpuriousNoiseFilterDescription": "Spurious Noise Filter is Off",
    "COM4-AnswerTimeout": "500.0000",
    "COM7-Name": "COM7",
    "COM8-StopBits": "1",
    "COM7-DataBits": "8",
    "YPositionUm": 415.2,
    "Multi Camera-TransposeMirrorY": "0",
    "COM6-AnswerTimeout": "500.0000",
    "Multi Camera-TransposeMirrorX": "0",
    "Andor2-FrameTransfer Help": "Should only turn on FrameTransfer if using Burst or Live mode.",
    "Andor2-CoolerMode": "Fan off at shutdown",
    "Andor2-Shutter Closing Time": "27",
    "Andor2-CCDTemperature": "-70",
    "LaserSwitch-Description": "ESImaging Controller TTL outputs driver",
    "Andor1-Pre-Amp-Gain": "Gain 3",
    "COM8-Description": "Serial port driver (boost:asio)",
    "COM6-Name": "COM6",
    "Andor1-1. Camera Information : | Type | Model | Serial No. |": "| iXon Ultra | DU897_BV | 7762 |",
    "Andor1-Shutter Closing Time": "27"
  },
  "FrameKey-33-0-0": {
    "epi wheel-Busy": "0",
    "Andor1-OptAcquireMode Description": "",
    "ASI XYStage-JoyStick Slow Speed": "5",
    "Core-Initialize": "1",
    "Multi Camera-Description": "Combines multiple cameras into a single camera",
    "epi wheel-Speed": "3",
    "Andor2-Advanced | Snap Image Additional Delay (ms)": "0",
    "COM7-AnswerTimeout": "2500.0000",
    "Andor2-SpuriousNoiseFilter": "None",
    "COM7-Handshaking": "Off",
    "Andor2-Pre-Amp-Gain": "Gain 3",
    "TIFilterBlock1-Label": "dual 488/647",
    "Andor1-OptAcquireMode": "",
    "ASI XYStage-Maximum Speed (Do Not Change)": "7.5000",
    "Andor2-ReadoutMode": "17.000 MHz",
    "ROI": "0-0-512-512",
    "Andor2-FanMode": "Full",
    "Andor2-TransposeMirrorX": "0",
    "Andor2-TransposeMirrorY": "0",
    "COM5-AnswerTimeout": "500.0000",
    "ASI XYStage-Description": "ASI XY stage driver adapter",
    "COM5-StopBits": "1",
    "Andor1-TransposeMirrorY": "0",
    "Andor1-TransposeMirrorX": "0",
    "Andor2-Advanced | Snap Image Timing Mode": "Delay for Exposure",
    "LaserSwitch-Stimulus": "Off",
    "SlicePosition": null,
    "IntensiLight-Version": "V1.00",
    "Exposure-ms": 400,
    "Andor1-TransposeXY": "0",
    "COM6-DelayBetweenCharsMs": "0.0000",
    "Andor2-Exposure": "80.0000",
    "Andor1-Camera": "| iXon Ultra | DU897_BV | 7762 |",
    "Andor2-Shutter (External)": "Open",
    "ASI XYStage-Name": "XYStage",
    "COM6-Parity": "None",
    "LaserSwitch-Output Trigger Polarity": "Active High",
    "LaserSwitch-Stimulus Frequency": "0",
    "LaserShutter-Description": "ESI-AOTF shutter driver",
    "ASI XYStage-JoyStick Fast Speed": "60",
    "emission wheel-Label": "empty5",
    "COM7-Parity": "None",
    "IntensiLight-ND": "32",
    "LaserSwitch-Trigger Mode": "Input",
    "ESioController-Port": "COM9",
    "Andor2-FrameTransfer": "On",
    "Andor1-Trigger": "External",
    "Andor2-Binning": "1",
    "LaserSwitch-Delay (ms)": "0",
    "AxisPositions": null,
    "COM5-BaudRate": "9600",
    "Andor2-CountConvert": "Counts",
    "Andor2-ActualInterval-ms": "80.00",
    "Andor1-SpuriousNoiseFilter": "None",
    "Andor1-EMSwitch": "On",
    "COM9-DelayBetweenCharsMs": "0.0000",
    "LaserSwitch-Blanking Mode": "On",
    "Andor1-CCDTemperature Help": "Wait for temperature to stabilize before acquisition.",
    "Andor1-BaselineClamp": "Enabled",
    "COM9-BaudRate": "57600",
    "ASI XYStage-Wait_Cycles": "0",
    "TINosePiece-Label": "2-ApoTIRF 100x na 1.49",
    "COM5-Verbose": "1",
    "COM7-StopBits": "1",
    "Andor2-CCDTemperature Help": "Wait for temperature to stabilize before acquisition.",
    "COM8-DelayBetweenCharsMs": "0.0000",
    "LaserSwitch-Input Trigger Edge": "Falling",
    "TIPFSStatus-Name": "TIPFSStatus",
    "dia shutter-Controller Info": "10-3WA-25WB-25WC-NCSA-IQSB-",
    "ASI XYStage-Error-E(nm)": "400.0000",
    "IntensiLight-Description": "Nikon IntensiLight Shutter adapter",
    "emission wheel-ClosedPosition": "",
    "COM8-AnswerTimeout": "500.0000",
    "TIFilterBlock1-ExtraDelayMs": "0.0000",
    "TINosePiece-State": "1",
    "Multi Camera-TransposeXY": "0",
    "TIScope-SoftwareVersion": "4.4.1.714",
    "epi wheel-Description": "Sutter Lambda filter wheel adapter",
    "Andor2-VerticalClockVoltage": "Normal",
    "Andor2-Gain": "1000",
    "TILightPath-State": "1",
    "Andor2-Trigger": "Software",
    "UUID": "be200f42-d73c-40d2-b1a0-6393c8de8454",
    "ASI XYStage-TransposeMirrorY": "0",
    "Andor2-ReadoutTime": "20.9001",
    "Andor1-Output_Amplifier": "Electron Multiplying",
    "ASI XYStage-TransposeMirrorX": "0",
    "Core-Camera": "Multi Camera",
    "Andor1-CountConvertWavelength": "0.0000",
    "Core-SLM": "",
    "dia shutter-Description": "Sutter Lambda shutter adapter",
    "emission wheel-State": "5",
    "LaserSwitch-TTL0": "0",
    "LaserSwitch-TTL1": "0",
    "Multi Camera-Physical Camera 3": "Undefined",
    "Andor2-TransposeXY": "0",
    "epi wheel-Port": "COM5",
    "LaserSwitch-TTL4": "0",
    "LaserSwitch-TTL5": "0",
    "TIPFSStatus-State": "On",
    "LaserSwitch-TTL2": "0",
    "LaserSwitch-TTL3": "1",
    "Andor1-Advanced | Snap Image Timing Mode": "Delay for Exposure",
    "Andor1-Binning": "1",
    "Andor2-Output_Amplifier": "Electron Multiplying",
    "LaserSwitch-TTL6": "0",
    "LaserSwitch-TTL7": "0",
    "LaserSwitch-Sequence": "Off",
    "Core-ChannelGroup": "TIRF Multi-Cam",
    "PositionIndex": 0,
    "WaitInterval": 2000,
    "TIFilterBlock1-Name": "TIFilterBlock1",
    "Andor1-Shutter (Internal)": "Open",
    "TINosePiece-ExtraDelayMs": "0.0000",
    "PixelSizeUm": 0,
    "ASI XYStage-StepSizeX_um": "0.0100",
    "TIScope-FirmwareVersion": "Ti-E V4.11",
    "COM9-StopBits": "1",
    "Source": "Multi Camera",
    "COM9-Name": "COM9",
    "Andor2-Description": "Andor camera adapter",
    "COM4-StopBits": "1",
    "Andor1-Advanced | Snap Image Additional Delay (ms)": "0",
    "Andor2-VerticalSpeed": "3.30",
    "emission wheel-Port": "COM5",
    "COM4-DataBits": "8",
    "TIPFSStatus-Status": "Locked in focus",
    "Andor1-TransposeCorrection": "0",
    "Andor2-Region of Interest": "Full Image",
    "Andor1-ActualInterval-ms": "104.93 (minimum)",
    "TITIRF-Name": "TITIRF",
    "ASI XYStage-FinishError-PCROS(nm)": "24.0000",
    "COM5-DataBits": "8",
    "Binning": "1",
    "Andor1-CoolerMode": "Fan off at shutdown",
    "LaserSwitch-Timed Output Mode": "Off",
    "epi wheel-Name": "Wheel-A",
    "Andor2-TimeOut": "10000",
    "Andor1-TimeOut": "10000",
    "dia shutter-NDSetting": "1",
    "COM4-DelayBetweenCharsMs": "0.0000",
    "COM5-Parity": "None",
    "COM5-Description": "Serial port driver (boost:asio)",
    "LaserShutter-Name": "Shutter",
    "Andor1-Shutter (External)": "Open",
    "COM9-Verbose": "0",
    "ASI XYStage-MotorOnOff": "On",
    "COM4-Description": "Serial port driver (boost:asio)",
    "COM8-Verbose": "1",
    "Multi Camera-Physical Camera 1": "Andor1",
    "Multi Camera-Physical Camera 2": "Andor2",
    "XPositionUm": -14878.7,
    "LaserSwitch-Repeat Timed Pattern": "0",
    "epi wheel-Delay_ms": "0.0000",
    "COM6-DataBits": "8",
    "Andor1-CountConvert": "Counts",
    "TIZDrive-Tolerance": "0",
    "FileName": "MCC 647 1 mW SP 488 0.5 mW SP 400 ms exp 488 100 gain _3_MMStack.ome.tif",
    "ASI XYStage-Version": "Version: USB-9.0h ",
    "Andor1-CCDTemperatureSetPoint": "-70",
    "IntensiLight-Port": "COM7",
    "TITIRF-Position": "19435",
    "Core-Galvo": "Undefined",
    "Andor2-Camera": "| iXon Ultra | DU897_BV | 7885 |",
    "Position": "Default",
    "COM9-Handshaking": "Off",
    "COM8-BaudRate": "9600",
    "COM8-Handshaking": "Off",
    "CameraChannelIndex": 0,
    "SliceIndex": 0,
    "ZPositionUm": 75.425,
    "Andor1-Description": "Andor camera adapter",
    "emission wheel-Delay_ms": "0.0000",
    "Core-Focus": "TIPFSOffset",
    "Andor2-CountConvertWavelength": "0.0000",
    "Channel": "488+640dual Multi-Cam-Andor1",
    "Andor2-Isolated Crop Mode": "Off",
    "TIPFSStatus-FullFocusWaitAfterLockMs": "0.0000",
    "epi wheel-State": "0",
    "ESioController-Version": "ESImaging AOTF Controller",
    "Andor2-BaselineClamp": "Enabled",
    "Andor1-PixelType": "16bit",
    "COM5-Name": "COM5",
    "IntensiLight-State": "0",
    "FrameIndex": 33,
    "ESioController-Name": "ESioController",
    "COM6-BaudRate": "9600",
    "COM6-Description": "Serial port driver (boost:asio)",
    "COM8-Name": "COM8",
    "emission wheel-Description": "Sutter Lambda filter wheel adapter",
    "Andor1-ReadoutMode": "17.000 MHz",
    "Andor2-Shutter Opening Time": "27",
    "LaserSwitch-Stimulus State": "0",
    "ASI XYStage-Backlash-B": "0.0400",
    "Camera": "Andor1",
    "TIZDrive-Speed": "1",
    "COM4-Parity": "None",
    "Core-ImageProcessor": "",
    "LaserSwitch-Strobe Duration uS": "10000",
    "dia shutter-Mode": "Fast",
    "LaserSwitch-Label": "Lasers 488+640",
    "TIPFSOffset-Position": "75.424999999999997",
    "emission wheel-Name": "Wheel-B",
    "COM7-Description": "Serial port driver (boost:asio)",
    "Andor2-Shutter (Internal)": "Open",
    "Core-AutoShutter": "1",
    "COM7-DelayBetweenCharsMs": "0.0000",
    "Andor1-Gain": "100",
    "ASI XYStage-Speed-S": "5.7459",
    "TILightPath-Label": "Left100",
    "dia shutter-Port": "COM5",
    "NextFrame": 34,
    "TILightPath-Name": "TILightPath",
    "Core-XYStage": "ASI XYStage",
    "COM9-Parity": "None",
    "Andor2-KeepCleanTime": "3.6999",
    "COM8-Parity": "None",
    "Andor1-FanMode": "Full",
    "COM6-StopBits": "1",
    "Time": "2016-03-16 23:59:01 -0700",
    "LaserSwitch-Name": "Switch",
    "COM7-Verbose": "1",
    "Andor2-PixelType": "16bit",
    "epi wheel-ClosedPosition": "",
    "COM9-Description": "Serial port driver (boost:asio)",
    "epi wheel-Label": "blocked0",
    "Andor2-OptAcquireMode Description": "",
    "COM4-Name": "COM4",
    "Andor2-SpuriousNoiseFilterThreshold": "0.0000",
    "Andor2-1. Camera Information : | Type | Model | Serial No. |": "| iXon Ultra | DU897_BV | 7885 |",
    "COM4-BaudRate": "9600",
    "Core-AutoFocus": "TIPFSStatus",
    "TIPFSOffset-Name": "TIPFSOffset",
    "Andor1-SpuriousNoiseFilterDescription": "Spurious Noise Filter is Off",
    "TIScope-DeviceIndex": "1",
    "Andor1-ReadoutTime": "20.9556",
    "BitDepth": 16,
    "TIFilterBlock1-State": "4",
    "Slice": 0,
    "COM6-Verbose": "1",
    "COM4-Verbose": "1",
    "Andor1-FrameTransfer Help": "Should only turn on FrameTransfer if using Burst or Live mode.",
    "LaserSwitch-State": "8",
    "Andor2-EMSwitch": "On",
    "COM9-DataBits": "8",
    "Andor1-KeepCleanTime": "3.9744",
    "TINosePiece-Name": "TINosePiece",
    "TIScope-DriverVersion": "micusb.sys 2.0.5.1",
    "ChannelIndex": 0,
    "Core-Shutter": "LaserShutter",
    "TIZDrive-Name": "TIZDrive",
    "Multi Camera-TransposeCorrection": "0",
    "COM7-BaudRate": "9600",
    "Andor1-SpuriousNoiseFilterThreshold": "0.0000",
    "Andor1-Exposure": "80.0000",
    "emission wheel-Busy": "0",
    "Core-TimeoutMs": "5000",
    "IntensiLight-Name": "IntensiLightShutter",
    "ElapsedTime-ms": 68046,
    "ASI XYStage-Port": "COM8",
    "TIPFSStatus-FullFocusTimeoutMs": "5000.0000",
    "ASI XYStage-OverShoot(um)": "0.0000",
    "Andor1-Isolated Crop Mode": "Off",
    "Multi Camera-Name": "Multi Camera",
    "LaserSwitch-Strobe": "Off",
    "Andor1-FrameTransfer": "Off",
    "Frame": 33,
    "Andor1-CCDTemperature": "-70",
    "Width": 512,
    "Multi Camera-Binning": "1",
    "ASI XYStage-StepSizeY_um": "0.0100",
    "TITIRF-Mirror": "In",
    "COM5-Handshaking": "Off",
    "Andor1-VerticalClockVoltage": "Normal",
    "PositionName": null,
    "emission wheel-Speed": "3",
    "COM9-AnswerTimeout": "500.0000",
    "Andor1-Region of Interest": "Full Image",
    "Andor2-CCDTemperatureSetPoint": "-70",
    "Height": 512,
    "Andor2-TransposeCorrection": "0",
    "COM6-Handshaking": "Off",
    "COM8-DataBits": "8",
    "LaserSwitch-Exposure (ms)": "0",
    "dia shutter-State": "0",
    "Andor2-OptAcquireMode": "",
    "LaserShutter-OnOff": "0",
    "COM5-DelayBetweenCharsMs": "0.0000",
    "TIScope-DeviceAddress": "USB_DEVICE(1)",
    "dia shutter-Name": "Shutter-A",
    "Andor1-Shutter Opening Time": "27",
    "Andor1-VerticalSpeed": "3.30",
    "COM4-Handshaking": "Off",
    "ASI XYStage-JoyStick Reverse": "Off",
    "PixelType": "GRAY16",
    "TILightPath-ExtraDelayMs": "0.0000",
    "Andor2-SpuriousNoiseFilterDescription": "Spurious Noise Filter is Off",
    "COM4-AnswerTimeout": "500.0000",
    "COM7-Name": "COM7",
    "COM8-StopBits": "1",
    "COM7-DataBits": "8",
    "YPositionUm": 415.2,
    "Multi Camera-TransposeMirrorY": "0",
    "COM6-AnswerTimeout": "500.0000",
    "Multi Camera-TransposeMirrorX": "0",
    "Andor2-FrameTransfer Help": "Should only turn on FrameTransfer if using Burst or Live mode.",
    "Andor2-CoolerMode": "Fan off at shutdown",
    "Andor2-Shutter Closing Time": "27",
    "Andor2-CCDTemperature": "-70",
    "LaserSwitch-Description": "ESImaging Controller TTL outputs driver",
    "Andor1-Pre-Amp-Gain": "Gain 3",
    "COM8-Description": "Serial port driver (boost:asio)",
    "COM6-Name": "COM6",
    "Andor1-1. Camera Information : | Type | Model | Serial No. |": "| iXon Ultra | DU897_BV | 7762 |",
    "Andor1-Shutter Closing Time": "27"
  },
  "FrameKey-33-1-0": {
    "epi wheel-Busy": "0",
    "Andor1-OptAcquireMode Description": "",
    "ASI XYStage-JoyStick Slow Speed": "5",
    "Core-Initialize": "1",
    "Multi Camera-Description": "Combines multiple cameras into a single camera",
    "epi wheel-Speed": "3",
    "Andor2-Advanced | Snap Image Additional Delay (ms)": "0",
    "COM7-AnswerTimeout": "2500.0000",
    "Andor2-SpuriousNoiseFilter": "None",
    "COM7-Handshaking": "Off",
    "Andor2-Pre-Amp-Gain": "Gain 3",
    "TIFilterBlock1-Label": "dual 488/647",
    "Andor1-OptAcquireMode": "",
    "ASI XYStage-Maximum Speed (Do Not Change)": "7.5000",
    "Andor2-ReadoutMode": "17.000 MHz",
    "ROI": "0-0-512-512",
    "Andor2-FanMode": "Full",
    "Andor2-TransposeMirrorX": "0",
    "Andor2-TransposeMirrorY": "0",
    "COM5-AnswerTimeout": "500.0000",
    "ASI XYStage-Description": "ASI XY stage driver adapter",
    "COM5-StopBits": "1",
    "Andor1-TransposeMirrorY": "0",
    "Andor1-TransposeMirrorX": "0",
    "Andor2-Advanced | Snap Image Timing Mode": "Delay for Exposure",
    "LaserSwitch-Stimulus": "Off",
    "SlicePosition": null,
    "IntensiLight-Version": "V1.00",
    "Exposure-ms": 400,
    "Andor1-TransposeXY": "0",
    "COM6-DelayBetweenCharsMs": "0.0000",
    "Andor2-Exposure": "80.0000",
    "Andor1-Camera": "| iXon Ultra | DU897_BV | 7762 |",
    "Andor2-Shutter (External)": "Open",
    "ASI XYStage-Name": "XYStage",
    "COM6-Parity": "None",
    "LaserSwitch-Output Trigger Polarity": "Active High",
    "LaserSwitch-Stimulus Frequency": "0",
    "LaserShutter-Description": "ESI-AOTF shutter driver",
    "ASI XYStage-JoyStick Fast Speed": "60",
    "emission wheel-Label": "empty5",
    "COM7-Parity": "None",
    "IntensiLight-ND": "32",
    "LaserSwitch-Trigger Mode": "Input",
    "ESioController-Port": "COM9",
    "Andor2-FrameTransfer": "On",
    "Andor1-Trigger": "External",
    "Andor2-Binning": "1",
    "LaserSwitch-Delay (ms)": "0",
    "AxisPositions": null,
    "COM5-BaudRate": "9600",
    "Andor2-CountConvert": "Counts",
    "Andor2-ActualInterval-ms": "80.00",
    "Andor1-SpuriousNoiseFilter": "None",
    "Andor1-EMSwitch": "On",
    "COM9-DelayBetweenCharsMs": "0.0000",
    "LaserSwitch-Blanking Mode": "On",
    "Andor1-CCDTemperature Help": "Wait for temperature to stabilize before acquisition.",
    "Andor1-BaselineClamp": "Enabled",
    "COM9-BaudRate": "57600",
    "ASI XYStage-Wait_Cycles": "0",
    "TINosePiece-Label": "2-ApoTIRF 100x na 1.49",
    "COM5-Verbose": "1",
    "COM7-StopBits": "1",
    "Andor2-CCDTemperature Help": "Wait for temperature to stabilize before acquisition.",
    "COM8-DelayBetweenCharsMs": "0.0000",
    "LaserSwitch-Input Trigger Edge": "Falling",
    "TIPFSStatus-Name": "TIPFSStatus",
    "dia shutter-Controller Info": "10-3WA-25WB-25WC-NCSA-IQSB-",
    "ASI XYStage-Error-E(nm)": "400.0000",
    "IntensiLight-Description": "Nikon IntensiLight Shutter adapter",
    "emission wheel-ClosedPosition": "",
    "COM8-AnswerTimeout": "500.0000",
    "TIFilterBlock1-ExtraDelayMs": "0.0000",
    "TINosePiece-State": "1",
    "Multi Camera-TransposeXY": "0",
    "TIScope-SoftwareVersion": "4.4.1.714",
    "ImageFlipper-Rotation": 180,
    "epi wheel-Description": "Sutter Lambda filter wheel adapter",
    "Andor2-VerticalClockVoltage": "Normal",
    "Andor2-Gain": "1000",
    "TILightPath-State": "1",
    "Andor2-Trigger": "Software",
    "UUID": "8c9d8f63-294e-459f-8860-64569d09b263",
    "ASI XYStage-TransposeMirrorY": "0",
    "Andor2-ReadoutTime": "20.9001",
    "Andor1-Output_Amplifier": "Electron Multiplying",
    "ASI XYStage-TransposeMirrorX": "0",
    "Core-Camera": "Multi Camera",
    "Andor1-CountConvertWavelength": "0.0000",
    "Core-SLM": "",
    "dia shutter-Description": "Sutter Lambda shutter adapter",
    "emission wheel-State": "5",
    "LaserSwitch-TTL0": "0",
    "LaserSwitch-TTL1": "0",
    "Multi Camera-Physical Camera 3": "Undefined",
    "Andor2-TransposeXY": "0",
    "epi wheel-Port": "COM5",
    "LaserSwitch-TTL4": "0",
    "LaserSwitch-TTL5": "0",
    "TIPFSStatus-State": "On",
    "LaserSwitch-TTL2": "0",
    "LaserSwitch-TTL3": "1",
    "Andor1-Advanced | Snap Image Timing Mode": "Delay for Exposure",
    "Andor1-Binning": "1",
    "Andor2-Output_Amplifier": "Electron Multiplying",
    "LaserSwitch-TTL6": "0",
    "LaserSwitch-TTL7": "0",
    "LaserSwitch-Sequence": "Off",
    "Core-ChannelGroup": "TIRF Multi-Cam",
    "PositionIndex": 0,
    "WaitInterval": 2000,
    "TIFilterBlock1-Name": "TIFilterBlock1",
    "Andor1-Shutter (Internal)": "Open",
    "TINosePiece-ExtraDelayMs": "0.0000",
    "PixelSizeUm": 0,
    "ASI XYStage-StepSizeX_um": "0.0100",
    "TIScope-FirmwareVersion": "Ti-E V4.11",
    "COM9-StopBits": "1",
    "Source": "Multi Camera",
    "COM9-Name": "COM9",
    "Andor2-Description": "Andor camera adapter",
    "COM4-StopBits": "1",
    "Andor1-Advanced | Snap Image Additional Delay (ms)": "0",
    "Andor2-VerticalSpeed": "3.30",
    "ImageFlipper-Mirror": "On",
    "emission wheel-Port": "COM5",
    "COM4-DataBits": "8",
    "TIPFSStatus-Status": "Locked in focus",
    "Andor1-TransposeCorrection": "0",
    "Andor2-Region of Interest": "Full Image",
    "Andor1-ActualInterval-ms": "104.93 (minimum)",
    "TITIRF-Name": "TITIRF",
    "ASI XYStage-FinishError-PCROS(nm)": "24.0000",
    "COM5-DataBits": "8",
    "Binning": "1",
    "Andor1-CoolerMode": "Fan off at shutdown",
    "LaserSwitch-Timed Output Mode": "Off",
    "epi wheel-Name": "Wheel-A",
    "Andor2-TimeOut": "10000",
    "Andor1-TimeOut": "10000",
    "dia shutter-NDSetting": "1",
    "COM4-DelayBetweenCharsMs": "0.0000",
    "COM5-Parity": "None",
    "COM5-Description": "Serial port driver (boost:asio)",
    "LaserShutter-Name": "Shutter",
    "Andor1-Shutter (External)": "Open",
    "COM9-Verbose": "0",
    "ASI XYStage-MotorOnOff": "On",
    "COM4-Description": "Serial port driver (boost:asio)",
    "COM8-Verbose": "1",
    "Multi Camera-Physical Camera 1": "Andor1",
    "Multi Camera-Physical Camera 2": "Andor2",
    "XPositionUm": -14878.7,
    "LaserSwitch-Repeat Timed Pattern": "0",
    "epi wheel-Delay_ms": "0.0000",
    "COM6-DataBits": "8",
    "Andor1-CountConvert": "Counts",
    "TIZDrive-Tolerance": "0",
    "FileName": "MCC 647 1 mW SP 488 0.5 mW SP 400 ms exp 488 100 gain _3_MMStack.ome.tif",
    "ASI XYStage-Version": "Version: USB-9.0h ",
    "Andor1-CCDTemperatureSetPoint": "-70",
    "IntensiLight-Port": "COM7",
    "TITIRF-Position": "19435",
    "Core-Galvo": "Undefined",
    "Andor2-Camera": "| iXon Ultra | DU897_BV | 7885 |",
    "Position": "Default",
    "COM9-Handshaking": "Off",
    "COM8-BaudRate": "9600",
    "COM8-Handshaking": "Off",
    "CameraChannelIndex": 1,
    "SliceIndex": 0,
    "ZPositionUm": 75.425,
    "Andor1-Description": "Andor camera adapter",
    "emission wheel-Delay_ms": "0.0000",
    "Core-Focus": "TIPFSOffset",
    "Andor2-CountConvertWavelength": "0.0000",
    "Channel": "488+640dual Multi-Cam-Andor2",
    "Andor2-Isolated Crop Mode": "Off",
    "TIPFSStatus-FullFocusWaitAfterLockMs": "0.0000",
    "epi wheel-State": "0",
    "ESioController-Version": "ESImaging AOTF Controller",
    "Andor2-BaselineClamp": "Enabled",
    "Andor1-PixelType": "16bit",
    "COM5-Name": "COM5",
    "IntensiLight-State": "0",
    "FrameIndex": 33,
    "ESioController-Name": "ESioController",
    "COM6-BaudRate": "9600",
    "COM6-Description": "Serial port driver (boost:asio)",
    "COM8-Name": "COM8",
    "emission wheel-Description": "Sutter Lambda filter wheel adapter",
    "Andor1-ReadoutMode": "17.000 MHz",
    "Andor2-Shutter Opening Time": "27",
    "LaserSwitch-Stimulus State": "0",
    "ASI XYStage-Backlash-B": "0.0400",
    "Camera": "Andor2",
    "TIZDrive-Speed": "1",
    "COM4-Parity": "None",
    "Core-ImageProcessor": "",
    "LaserSwitch-Strobe Duration uS": "10000",
    "dia shutter-Mode": "Fast",
    "LaserSwitch-Label": "Lasers 488+640",
    "TIPFSOffset-Position": "75.424999999999997",
    "emission wheel-Name": "Wheel-B",
    "COM7-Description": "Serial port driver (boost:asio)",
    "Andor2-Shutter (Internal)": "Open",
    "Core-AutoShutter": "1",
    "COM7-DelayBetweenCharsMs": "0.0000",
    "Andor1-Gain": "100",
    "ASI XYStage-Speed-S": "5.7459",
    "TILightPath-Label": "Left100",
    "dia shutter-Port": "COM5",
    "NextFrame": 34,
    "TILightPath-Name": "TILightPath",
    "Core-XYStage": "ASI XYStage",
    "COM9-Parity": "None",
    "Andor2-KeepCleanTime": "3.6999",
    "COM8-Parity": "None",
    "Andor1-FanMode": "Full",
    "COM6-StopBits": "1",
    "Time": "2016-03-16 23:59:01 -0700",
    "LaserSwitch-Name": "Switch",
    "COM7-Verbose": "1",
    "Andor2-PixelType": "16bit",
    "epi wheel-ClosedPosition": "",
    "COM9-Description": "Serial port driver (boost:asio)",
    "epi wheel-Label": "blocked0",
    "Andor2-OptAcquireMode Description": "",
    "COM4-Name": "COM4",
    "Andor2-SpuriousNoiseFilterThreshold": "0.0000",
    "Andor2-1. Camera Information : | Type | Model | Serial No. |": "| iXon Ultra | DU897_BV | 7885 |",
    "COM4-BaudRate": "9600",
    "Core-AutoFocus": "TIPFSStatus",
    "TIPFSOffset-Name": "TIPFSOffset",
    "Andor1-SpuriousNoiseFilterDescription": "Spurious Noise Filter is Off",
    "TIScope-DeviceIndex": "1",
    "Andor1-ReadoutTime": "20.9556",
    "BitDepth": 16,
    "TIFilterBlock1-State": "4",
    "Slice": 0,
    "COM6-Verbose": "1",
    "COM4-Verbose": "1",
    "Andor1-FrameTransfer Help": "Should only turn on FrameTransfer if using Burst or Live mode.",
    "LaserSwitch-State": "8",
    "Andor2-EMSwitch": "On",
    "COM9-DataBits": "8",
    "Andor1-KeepCleanTime": "3.9744",
    "TINosePiece-Name": "TINosePiece",
    "TIScope-DriverVersion": "micusb.sys 2.0.5.1",
    "ChannelIndex": 1,
    "Core-Shutter": "LaserShutter",
    "TIZDrive-Name": "TIZDrive",
    "Multi Camera-TransposeCorrection": "0",
    "COM7-BaudRate": "9600",
    "Andor1-SpuriousNoiseFilterThreshold": "0.0000",
    "Andor1-Exposure": "80.0000",
    "emission wheel-Busy": "0",
    "Core-TimeoutMs": "5000",
    "IntensiLight-Name": "IntensiLightShutter",
    "ElapsedTime-ms": 68056,
    "ASI XYStage-Port": "COM8",
    "TIPFSStatus-FullFocusTimeoutMs": "5000.0000",
    "ASI XYStage-OverShoot(um)": "0.0000",
    "Andor1-Isolated Crop Mode": "Off",
    "Multi Camera-Name": "Multi Camera",
    "LaserSwitch-Strobe": "Off",
    "Andor1-FrameTransfer": "Off",
    "Frame": 33,
    "Andor1-CCDTemperature": "-70",
    "Width": 512,
    "Multi Camera-Binning": "1",
    "ASI XYStage-StepSizeY_um": "0.0100",
    "TITIRF-Mirror": "In",
    "COM5-Handshaking": "Off",
    "Andor1-VerticalClockVoltage": "Normal",
    "PositionName": null,
    "emission wheel-Speed": "3",
    "COM9-AnswerTimeout": "500.0000",
    "Andor1-Region of Interest": "Full Image",
    "Andor2-CCDTemperatureSetPoint": "-70",
    "Height": 512,
    "Andor2-TransposeCorrection": "0",
    "COM6-Handshaking": "Off",
    "COM8-DataBits": "8",
    "LaserSwitch-Exposure (ms)": "0",
    "dia shutter-State": "0",
    "Andor2-OptAcquireMode": "",
    "LaserShutter-OnOff": "0",
    "COM5-DelayBetweenCharsMs": "0.0000",
    "TIScope-DeviceAddress": "USB_DEVICE(1)",
    "dia shutter-Name": "Shutter-A",
    "Andor1-Shutter Opening Time": "27",
    "Andor1-VerticalSpeed": "3.30",
    "COM4-Handshaking": "Off",
    "ASI XYStage-JoyStick Reverse": "Off",
    "PixelType": "GRAY16",
    "TILightPath-ExtraDelayMs": "0.0000",
    "Andor2-SpuriousNoiseFilterDescription": "Spurious Noise Filter is Off",
    "COM4-AnswerTimeout": "500.0000",
    "COM7-Name": "COM7",
    "COM8-StopBits": "1",
    "COM7-DataBits": "8",
    "YPositionUm": 415.2,
    "Multi Camera-TransposeMirrorY": "0",
    "COM6-AnswerTimeout": "500.0000",
    "Multi Camera-TransposeMirrorX": "0",
    "Andor2-FrameTransfer Help": "Should only turn on FrameTransfer if using Burst or Live mode.",
    "Andor2-CoolerMode": "Fan off at shutdown",
    "Andor2-Shutter Closing Time": "27",
    "Andor2-CCDTemperature": "-70",
    "LaserSwitch-Description": "ESImaging Controller TTL outputs driver",
    "Andor1-Pre-Amp-Gain": "Gain 3",
    "COM8-Description": "Serial port driver (boost:asio)",
    "COM6-Name": "COM6",
    "Andor1-1. Camera Information : | Type | Model | Serial No. |": "| iXon Ultra | DU897_BV | 7762 |",
    "Andor1-Shutter Closing Time": "27"
  },
  "FrameKey-34-0-0": {
    "epi wheel-Busy": "0",
    "Andor1-OptAcquireMode Description": "",
    "ASI XYStage-JoyStick Slow Speed": "5",
    "Core-Initialize": "1",
    "Multi Camera-Description": "Combines multiple cameras into a single camera",
    "epi wheel-Speed": "3",
    "Andor2-Advanced | Snap Image Additional Delay (ms)": "0",
    "COM7-AnswerTimeout": "2500.0000",
    "Andor2-SpuriousNoiseFilter": "None",
    "COM7-Handshaking": "Off",
    "Andor2-Pre-Amp-Gain": "Gain 3",
    "TIFilterBlock1-Label": "dual 488/647",
    "Andor1-OptAcquireMode": "",
    "ASI XYStage-Maximum Speed (Do Not Change)": "7.5000",
    "Andor2-ReadoutMode": "17.000 MHz",
    "ROI": "0-0-512-512",
    "Andor2-FanMode": "Full",
    "Andor2-TransposeMirrorX": "0",
    "Andor2-TransposeMirrorY": "0",
    "COM5-AnswerTimeout": "500.0000",
    "ASI XYStage-Description": "ASI XY stage driver adapter",
    "COM5-StopBits": "1",
    "Andor1-TransposeMirrorY": "0",
    "Andor1-TransposeMirrorX": "0",
    "Andor2-Advanced | Snap Image Timing Mode": "Delay for Exposure",
    "LaserSwitch-Stimulus": "Off",
    "SlicePosition": null,
    "IntensiLight-Version": "V1.00",
    "Exposure-ms": 400,
    "Andor1-TransposeXY": "0",
    "COM6-DelayBetweenCharsMs": "0.0000",
    "Andor2-Exposure": "80.0000",
    "Andor1-Camera": "| iXon Ultra | DU897_BV | 7762 |",
    "Andor2-Shutter (External)": "Open",
    "ASI XYStage-Name": "XYStage",
    "COM6-Parity": "None",
    "LaserSwitch-Output Trigger Polarity": "Active High",
    "LaserSwitch-Stimulus Frequency": "0",
    "LaserShutter-Description": "ESI-AOTF shutter driver",
    "ASI XYStage-JoyStick Fast Speed": "60",
    "emission wheel-Label": "empty5",
    "COM7-Parity": "None",
    "IntensiLight-ND": "32",
    "LaserSwitch-Trigger Mode": "Input",
    "ESioController-Port": "COM9",
    "Andor2-FrameTransfer": "On",
    "Andor1-Trigger": "External",
    "Andor2-Binning": "1",
    "LaserSwitch-Delay (ms)": "0",
    "AxisPositions": null,
    "COM5-BaudRate": "9600",
    "Andor2-CountConvert": "Counts",
    "Andor2-ActualInterval-ms": "80.00",
    "Andor1-SpuriousNoiseFilter": "None",
    "Andor1-EMSwitch": "On",
    "COM9-DelayBetweenCharsMs": "0.0000",
    "LaserSwitch-Blanking Mode": "On",
    "Andor1-CCDTemperature Help": "Wait for temperature to stabilize before acquisition.",
    "Andor1-BaselineClamp": "Enabled",
    "COM9-BaudRate": "57600",
    "ASI XYStage-Wait_Cycles": "0",
    "TINosePiece-Label": "2-ApoTIRF 100x na 1.49",
    "COM5-Verbose": "1",
    "COM7-StopBits": "1",
    "Andor2-CCDTemperature Help": "Wait for temperature to stabilize before acquisition.",
    "COM8-DelayBetweenCharsMs": "0.0000",
    "LaserSwitch-Input Trigger Edge": "Falling",
    "TIPFSStatus-Name": "TIPFSStatus",
    "dia shutter-Controller Info": "10-3WA-25WB-25WC-NCSA-IQSB-",
    "ASI XYStage-Error-E(nm)": "400.0000",
    "IntensiLight-Description": "Nikon IntensiLight Shutter adapter",
    "emission wheel-ClosedPosition": "",
    "COM8-AnswerTimeout": "500.0000",
    "TIFilterBlock1-ExtraDelayMs": "0.0000",
    "TINosePiece-State": "1",
    "Multi Camera-TransposeXY": "0",
    "TIScope-SoftwareVersion": "4.4.1.714",
    "epi wheel-Description": "Sutter Lambda filter wheel adapter",
    "Andor2-VerticalClockVoltage": "Normal",
    "Andor2-Gain": "1000",
    "TILightPath-State": "1",
    "Andor2-Trigger": "Software",
    "UUID": "f40ff280-b18d-414c-bcd9-32fdaa83bcd6",
    "ASI XYStage-TransposeMirrorY": "0",
    "Andor2-ReadoutTime": "20.9001",
    "Andor1-Output_Amplifier": "Electron Multiplying",
    "ASI XYStage-TransposeMirrorX": "0",
    "Core-Camera": "Multi Camera",
    "Andor1-CountConvertWavelength": "0.0000",
    "Core-SLM": "",
    "dia shutter-Description": "Sutter Lambda shutter adapter",
    "emission wheel-State": "5",
    "LaserSwitch-TTL0": "0",
    "LaserSwitch-TTL1": "0",
    "Multi Camera-Physical Camera 3": "Undefined",
    "Andor2-TransposeXY": "0",
    "epi wheel-Port": "COM5",
    "LaserSwitch-TTL4": "0",
    "LaserSwitch-TTL5": "0",
    "TIPFSStatus-State": "On",
    "LaserSwitch-TTL2": "0",
    "LaserSwitch-TTL3": "1",
    "Andor1-Advanced | Snap Image Timing Mode": "Delay for Exposure",
    "Andor1-Binning": "1",
    "Andor2-Output_Amplifier": "Electron Multiplying",
    "LaserSwitch-TTL6": "0",
    "LaserSwitch-TTL7": "0",
    "LaserSwitch-Sequence": "Off",
    "Core-ChannelGroup": "TIRF Multi-Cam",
    "PositionIndex": 0,
    "WaitInterval": 2000,
    "TIFilterBlock1-Name": "TIFilterBlock1",
    "Andor1-Shutter (Internal)": "Open",
    "TINosePiece-ExtraDelayMs": "0.0000",
    "PixelSizeUm": 0,
    "ASI XYStage-StepSizeX_um": "0.0100",
    "TIScope-FirmwareVersion": "Ti-E V4.11",
    "COM9-StopBits": "1",
    "Source": "Multi Camera",
    "COM9-Name": "COM9",
    "Andor2-Description": "Andor camera adapter",
    "COM4-StopBits": "1",
    "Andor1-Advanced | Snap Image Additional Delay (ms)": "0",
    "Andor2-VerticalSpeed": "3.30",
    "emission wheel-Port": "COM5",
    "COM4-DataBits": "8",
    "TIPFSStatus-Status": "Focusing",
    "Andor1-TransposeCorrection": "0",
    "Andor2-Region of Interest": "Full Image",
    "Andor1-ActualInterval-ms": "104.93 (minimum)",
    "TITIRF-Name": "TITIRF",
    "ASI XYStage-FinishError-PCROS(nm)": "24.0000",
    "COM5-DataBits": "8",
    "Binning": "1",
    "Andor1-CoolerMode": "Fan off at shutdown",
    "LaserSwitch-Timed Output Mode": "Off",
    "epi wheel-Name": "Wheel-A",
    "Andor2-TimeOut": "10000",
    "Andor1-TimeOut": "10000",
    "dia shutter-NDSetting": "1",
    "COM4-DelayBetweenCharsMs": "0.0000",
    "COM5-Parity": "None",
    "COM5-Description": "Serial port driver (boost:asio)",
    "LaserShutter-Name": "Shutter",
    "Andor1-Shutter (External)": "Open",
    "COM9-Verbose": "0",
    "ASI XYStage-MotorOnOff": "On",
    "COM4-Description": "Serial port driver (boost:asio)",
    "COM8-Verbose": "1",
    "Multi Camera-Physical Camera 1": "Andor1",
    "Multi Camera-Physical Camera 2": "Andor2",
    "XPositionUm": -14878.7,
    "LaserSwitch-Repeat Timed Pattern": "0",
    "epi wheel-Delay_ms": "0.0000",
    "COM6-DataBits": "8",
    "Andor1-CountConvert": "Counts",
    "TIZDrive-Tolerance": "0",
    "FileName": "MCC 647 1 mW SP 488 0.5 mW SP 400 ms exp 488 100 gain _3_MMStack.ome.tif",
    "ASI XYStage-Version": "Version: USB-9.0h ",
    "Andor1-CCDTemperatureSetPoint": "-70",
    "IntensiLight-Port": "COM7",
    "TITIRF-Position": "19435",
    "Core-Galvo": "Undefined",
    "Andor2-Camera": "| iXon Ultra | DU897_BV | 7885 |",
    "Position": "Default",
    "COM9-Handshaking": "Off",
    "COM8-BaudRate": "9600",
    "COM8-Handshaking": "Off",
    "CameraChannelIndex": 0,
    "SliceIndex": 0,
    "ZPositionUm": 75.425,
    "Andor1-Description": "Andor camera adapter",
    "emission wheel-Delay_ms": "0.0000",
    "Core-Focus": "TIPFSOffset",
    "Andor2-CountConvertWavelength": "0.0000",
    "Channel": "488+640dual Multi-Cam-Andor1",
    "Andor2-Isolated Crop Mode": "Off",
    "TIPFSStatus-FullFocusWaitAfterLockMs": "0.0000",
    "epi wheel-State": "0",
    "ESioController-Version": "ESImaging AOTF Controller",
    "Andor2-BaselineClamp": "Enabled",
    "Andor1-PixelType": "16bit",
    "COM5-Name": "COM5",
    "IntensiLight-State": "0",
    "FrameIndex": 34,
    "ESioController-Name": "ESioController",
    "COM6-BaudRate": "9600",
    "COM6-Description": "Serial port driver (boost:asio)",
    "COM8-Name": "COM8",
    "emission wheel-Description": "Sutter Lambda filter wheel adapter",
    "Andor1-ReadoutMode": "17.000 MHz",
    "Andor2-Shutter Opening Time": "27",
    "LaserSwitch-Stimulus State": "0",
    "ASI XYStage-Backlash-B": "0.0400",
    "Camera": "Andor1",
    "TIZDrive-Speed": "1",
    "COM4-Parity": "None",
    "Core-ImageProcessor": "",
    "LaserSwitch-Strobe Duration uS": "10000",
    "dia shutter-Mode": "Fast",
    "LaserSwitch-Label": "Lasers 488+640",
    "TIPFSOffset-Position": "75.424999999999997",
    "emission wheel-Name": "Wheel-B",
    "COM7-Description": "Serial port driver (boost:asio)",
    "Andor2-Shutter (Internal)": "Open",
    "Core-AutoShutter": "1",
    "COM7-DelayBetweenCharsMs": "0.0000",
    "Andor1-Gain": "100",
    "ASI XYStage-Speed-S": "5.7459",
    "TILightPath-Label": "Left100",
    "dia shutter-Port": "COM5",
    "NextFrame": 35,
    "TILightPath-Name": "TILightPath",
    "Core-XYStage": "ASI XYStage",
    "COM9-Parity": "None",
    "Andor2-KeepCleanTime": "3.6999",
    "COM8-Parity": "None",
    "Andor1-FanMode": "Full",
    "COM6-StopBits": "1",
    "Time": "2016-03-16 23:59:03 -0700",
    "LaserSwitch-Name": "Switch",
    "COM7-Verbose": "1",
    "Andor2-PixelType": "16bit",
    "epi wheel-ClosedPosition": "",
    "COM9-Description": "Serial port driver (boost:asio)",
    "epi wheel-Label": "blocked0",
    "Andor2-OptAcquireMode Description": "",
    "COM4-Name": "COM4",
    "Andor2-SpuriousNoiseFilterThreshold": "0.0000",
    "Andor2-1. Camera Information : | Type | Model | Serial No. |": "| iXon Ultra | DU897_BV | 7885 |",
    "COM4-BaudRate": "9600",
    "Core-AutoFocus": "TIPFSStatus",
    "TIPFSOffset-Name": "TIPFSOffset",
    "Andor1-SpuriousNoiseFilterDescription": "Spurious Noise Filter is Off",
    "TIScope-DeviceIndex": "1",
    "Andor1-ReadoutTime": "20.9556",
    "BitDepth": 16,
    "TIFilterBlock1-State": "4",
    "Slice": 0,
    "COM6-Verbose": "1",
    "COM4-Verbose": "1",
    "Andor1-FrameTransfer Help": "Should only turn on FrameTransfer if using Burst or Live mode.",
    "LaserSwitch-State": "8",
    "Andor2-EMSwitch": "On",
    "COM9-DataBits": "8",
    "Andor1-KeepCleanTime": "3.9744",
    "TINosePiece-Name": "TINosePiece",
    "TIScope-DriverVersion": "micusb.sys 2.0.5.1",
    "ChannelIndex": 0,
    "Core-Shutter": "LaserShutter",
    "TIZDrive-Name": "TIZDrive",
    "Multi Camera-TransposeCorrection": "0",
    "COM7-BaudRate": "9600",
    "Andor1-SpuriousNoiseFilterThreshold": "0.0000",
    "Andor1-Exposure": "80.0000",
    "emission wheel-Busy": "0",
    "Core-TimeoutMs": "5000",
    "IntensiLight-Name": "IntensiLightShutter",
    "ElapsedTime-ms": 70060,
    "ASI XYStage-Port": "COM8",
    "TIPFSStatus-FullFocusTimeoutMs": "5000.0000",
    "ASI XYStage-OverShoot(um)": "0.0000",
    "Andor1-Isolated Crop Mode": "Off",
    "Multi Camera-Name": "Multi Camera",
    "LaserSwitch-Strobe": "Off",
    "Andor1-FrameTransfer": "Off",
    "Frame": 34,
    "Andor1-CCDTemperature": "-70",
    "Width": 512,
    "Multi Camera-Binning": "1",
    "ASI XYStage-StepSizeY_um": "0.0100",
    "TITIRF-Mirror": "In",
    "COM5-Handshaking": "Off",
    "Andor1-VerticalClockVoltage": "Normal",
    "PositionName": null,
    "emission wheel-Speed": "3",
    "COM9-AnswerTimeout": "500.0000",
    "Andor1-Region of Interest": "Full Image",
    "Andor2-CCDTemperatureSetPoint": "-70",
    "Height": 512,
    "Andor2-TransposeCorrection": "0",
    "COM6-Handshaking": "Off",
    "COM8-DataBits": "8",
    "LaserSwitch-Exposure (ms)": "0",
    "dia shutter-State": "0",
    "Andor2-OptAcquireMode": "",
    "LaserShutter-OnOff": "0",
    "COM5-DelayBetweenCharsMs": "0.0000",
    "TIScope-DeviceAddress": "USB_DEVICE(1)",
    "dia shutter-Name": "Shutter-A",
    "Andor1-Shutter Opening Time": "27",
    "Andor1-VerticalSpeed": "3.30",
    "COM4-Handshaking": "Off",
    "ASI XYStage-JoyStick Reverse": "Off",
    "PixelType": "GRAY16",
    "TILightPath-ExtraDelayMs": "0.0000",
    "Andor2-SpuriousNoiseFilterDescription": "Spurious Noise Filter is Off",
    "COM4-AnswerTimeout": "500.0000",
    "COM7-Name": "COM7",
    "COM8-StopBits": "1",
    "COM7-DataBits": "8",
    "YPositionUm": 415.2,
    "Multi Camera-TransposeMirrorY": "0",
    "COM6-AnswerTimeout": "500.0000",
    "Multi Camera-TransposeMirrorX": "0",
    "Andor2-FrameTransfer Help": "Should only turn on FrameTransfer if using Burst or Live mode.",
    "Andor2-CoolerMode": "Fan off at shutdown",
    "Andor2-Shutter Closing Time": "27",
    "Andor2-CCDTemperature": "-70",
    "LaserSwitch-Description": "ESImaging Controller TTL outputs driver",
    "Andor1-Pre-Amp-Gain": "Gain 3",
    "COM8-Description": "Serial port driver (boost:asio)",
    "COM6-Name": "COM6",
    "Andor1-1. Camera Information : | Type | Model | Serial No. |": "| iXon Ultra | DU897_BV | 7762 |",
    "Andor1-Shutter Closing Time": "27"
  },
  "FrameKey-34-1-0": {
    "epi wheel-Busy": "0",
    "Andor1-OptAcquireMode Description": "",
    "ASI XYStage-JoyStick Slow Speed": "5",
    "Core-Initialize": "1",
    "Multi Camera-Description": "Combines multiple cameras into a single camera",
    "epi wheel-Speed": "3",
    "Andor2-Advanced | Snap Image Additional Delay (ms)": "0",
    "COM7-AnswerTimeout": "2500.0000",
    "Andor2-SpuriousNoiseFilter": "None",
    "COM7-Handshaking": "Off",
    "Andor2-Pre-Amp-Gain": "Gain 3",
    "TIFilterBlock1-Label": "dual 488/647",
    "Andor1-OptAcquireMode": "",
    "ASI XYStage-Maximum Speed (Do Not Change)": "7.5000",
    "Andor2-ReadoutMode": "17.000 MHz",
    "ROI": "0-0-512-512",
    "Andor2-FanMode": "Full",
    "Andor2-TransposeMirrorX": "0",
    "Andor2-TransposeMirrorY": "0",
    "COM5-AnswerTimeout": "500.0000",
    "ASI XYStage-Description": "ASI XY stage driver adapter",
    "COM5-StopBits": "1",
    "Andor1-TransposeMirrorY": "0",
    "Andor1-TransposeMirrorX": "0",
    "Andor2-Advanced | Snap Image Timing Mode": "Delay for Exposure",
    "LaserSwitch-Stimulus": "Off",
    "SlicePosition": null,
    "IntensiLight-Version": "V1.00",
    "Exposure-ms": 400,
    "Andor1-TransposeXY": "0",
    "COM6-DelayBetweenCharsMs": "0.0000",
    "Andor2-Exposure": "80.0000",
    "Andor1-Camera": "| iXon Ultra | DU897_BV | 7762 |",
    "Andor2-Shutter (External)": "Open",
    "ASI XYStage-Name": "XYStage",
    "COM6-Parity": "None",
    "LaserSwitch-Output Trigger Polarity": "Active High",
    "LaserSwitch-Stimulus Frequency": "0",
    "LaserShutter-Description": "ESI-AOTF shutter driver",
    "ASI XYStage-JoyStick Fast Speed": "60",
    "emission wheel-Label": "empty5",
    "COM7-Parity": "None",
    "IntensiLight-ND": "32",
    "LaserSwitch-Trigger Mode": "Input",
    "ESioController-Port": "COM9",
    "Andor2-FrameTransfer": "On",
    "Andor1-Trigger": "External",
    "Andor2-Binning": "1",
    "LaserSwitch-Delay (ms)": "0",
    "AxisPositions": null,
    "COM5-BaudRate": "9600",
    "Andor2-CountConvert": "Counts",
    "Andor2-ActualInterval-ms": "80.00",
    "Andor1-SpuriousNoiseFilter": "None",
    "Andor1-EMSwitch": "On",
    "COM9-DelayBetweenCharsMs": "0.0000",
    "LaserSwitch-Blanking Mode": "On",
    "Andor1-CCDTemperature Help": "Wait for temperature to stabilize before acquisition.",
    "Andor1-BaselineClamp": "Enabled",
    "COM9-BaudRate": "57600",
    "ASI XYStage-Wait_Cycles": "0",
    "TINosePiece-Label": "2-ApoTIRF 100x na 1.49",
    "COM5-Verbose": "1",
    "COM7-StopBits": "1",
    "Andor2-CCDTemperature Help": "Wait for temperature to stabilize before acquisition.",
    "COM8-DelayBetweenCharsMs": "0.0000",
    "LaserSwitch-Input Trigger Edge": "Falling",
    "TIPFSStatus-Name": "TIPFSStatus",
    "dia shutter-Controller Info": "10-3WA-25WB-25WC-NCSA-IQSB-",
    "ASI XYStage-Error-E(nm)": "400.0000",
    "IntensiLight-Description": "Nikon IntensiLight Shutter adapter",
    "emission wheel-ClosedPosition": "",
    "COM8-AnswerTimeout": "500.0000",
    "TIFilterBlock1-ExtraDelayMs": "0.0000",
    "TINosePiece-State": "1",
    "Multi Camera-TransposeXY": "0",
    "TIScope-SoftwareVersion": "4.4.1.714",
    "ImageFlipper-Rotation": 180,
    "epi wheel-Description": "Sutter Lambda filter wheel adapter",
    "Andor2-VerticalClockVoltage": "Normal",
    "Andor2-Gain": "1000",
    "TILightPath-State": "1",
    "Andor2-Trigger": "Software",
    "UUID": "9a7a6ef4-fe27-4b34-9307-bb5ae52a5763",
    "ASI XYStage-TransposeMirrorY": "0",
    "Andor2-ReadoutTime": "20.9001",
    "Andor1-Output_Amplifier": "Electron Multiplying",
    "ASI XYStage-TransposeMirrorX": "0",
    "Core-Camera": "Multi Camera",
    "Andor1-CountConvertWavelength": "0.0000",
    "Core-SLM": "",
    "dia shutter-Description": "Sutter Lambda shutter adapter",
    "emission wheel-State": "5",
    "LaserSwitch-TTL0": "0",
    "LaserSwitch-TTL1": "0",
    "Multi Camera-Physical Camera 3": "Undefined",
    "Andor2-TransposeXY": "0",
    "epi wheel-Port": "COM5",
    "LaserSwitch-TTL4": "0",
    "LaserSwitch-TTL5": "0",
    "TIPFSStatus-State": "On",
    "LaserSwitch-TTL2": "0",
    "LaserSwitch-TTL3": "1",
    "Andor1-Advanced | Snap Image Timing Mode": "Delay for Exposure",
    "Andor1-Binning": "1",
    "Andor2-Output_Amplifier": "Electron Multiplying",
    "LaserSwitch-TTL6": "0",
    "LaserSwitch-TTL7": "0",
    "LaserSwitch-Sequence": "Off",
    "Core-ChannelGroup": "TIRF Multi-Cam",
    "PositionIndex": 0,
    "WaitInterval": 2000,
    "TIFilterBlock1-Name": "TIFilterBlock1",
    "Andor1-Shutter (Internal)": "Open",
    "TINosePiece-ExtraDelayMs": "0.0000",
    "PixelSizeUm": 0,
    "ASI XYStage-StepSizeX_um": "0.0100",
    "TIScope-FirmwareVersion": "Ti-E V4.11",
    "COM9-StopBits": "1",
    "Source": "Multi Camera",
    "COM9-Name": "COM9",
    "Andor2-Description": "Andor camera adapter",
    "COM4-StopBits": "1",
    "Andor1-Advanced | Snap Image Additional Delay (ms)": "0",
    "Andor2-VerticalSpeed": "3.30",
    "ImageFlipper-Mirror": "On",
    "emission wheel-Port": "COM5",
    "COM4-DataBits": "8",
    "TIPFSStatus-Status": "Focusing",
    "Andor1-TransposeCorrection": "0",
    "Andor2-Region of Interest": "Full Image",
    "Andor1-ActualInterval-ms": "104.93 (minimum)",
    "TITIRF-Name": "TITIRF",
    "ASI XYStage-FinishError-PCROS(nm)": "24.0000",
    "COM5-DataBits": "8",
    "Binning": "1",
    "Andor1-CoolerMode": "Fan off at shutdown",
    "LaserSwitch-Timed Output Mode": "Off",
    "epi wheel-Name": "Wheel-A",
    "Andor2-TimeOut": "10000",
    "Andor1-TimeOut": "10000",
    "dia shutter-NDSetting": "1",
    "COM4-DelayBetweenCharsMs": "0.0000",
    "COM5-Parity": "None",
    "COM5-Description": "Serial port driver (boost:asio)",
    "LaserShutter-Name": "Shutter",
    "Andor1-Shutter (External)": "Open",
    "COM9-Verbose": "0",
    "ASI XYStage-MotorOnOff": "On",
    "COM4-Description": "Serial port driver (boost:asio)",
    "COM8-Verbose": "1",
    "Multi Camera-Physical Camera 1": "Andor1",
    "Multi Camera-Physical Camera 2": "Andor2",
    "XPositionUm": -14878.7,
    "LaserSwitch-Repeat Timed Pattern": "0",
    "epi wheel-Delay_ms": "0.0000",
    "COM6-DataBits": "8",
    "Andor1-CountConvert": "Counts",
    "TIZDrive-Tolerance": "0",
    "FileName": "MCC 647 1 mW SP 488 0.5 mW SP 400 ms exp 488 100 gain _3_MMStack.ome.tif",
    "ASI XYStage-Version": "Version: USB-9.0h ",
    "Andor1-CCDTemperatureSetPoint": "-70",
    "IntensiLight-Port": "COM7",
    "TITIRF-Position": "19435",
    "Core-Galvo": "Undefined",
    "Andor2-Camera": "| iXon Ultra | DU897_BV | 7885 |",
    "Position": "Default",
    "COM9-Handshaking": "Off",
    "COM8-BaudRate": "9600",
    "COM8-Handshaking": "Off",
    "CameraChannelIndex": 1,
    "SliceIndex": 0,
    "ZPositionUm": 75.425,
    "Andor1-Description": "Andor camera adapter",
    "emission wheel-Delay_ms": "0.0000",
    "Core-Focus": "TIPFSOffset",
    "Andor2-CountConvertWavelength": "0.0000",
    "Channel": "488+640dual Multi-Cam-Andor2",
    "Andor2-Isolated Crop Mode": "Off",
    "TIPFSStatus-FullFocusWaitAfterLockMs": "0.0000",
    "epi wheel-State": "0",
    "ESioController-Version": "ESImaging AOTF Controller",
    "Andor2-BaselineClamp": "Enabled",
    "Andor1-PixelType": "16bit",
    "COM5-Name": "COM5",
    "IntensiLight-State": "0",
    "FrameIndex": 34,
    "ESioController-Name": "ESioController",
    "COM6-BaudRate": "9600",
    "COM6-Description": "Serial port driver (boost:asio)",
    "COM8-Name": "COM8",
    "emission wheel-Description": "Sutter Lambda filter wheel adapter",
    "Andor1-ReadoutMode": "17.000 MHz",
    "Andor2-Shutter Opening Time": "27",
    "LaserSwitch-Stimulus State": "0",
    "ASI XYStage-Backlash-B": "0.0400",
    "Camera": "Andor2",
    "TIZDrive-Speed": "1",
    "COM4-Parity": "None",
    "Core-ImageProcessor": "",
    "LaserSwitch-Strobe Duration uS": "10000",
    "dia shutter-Mode": "Fast",
    "LaserSwitch-Label": "Lasers 488+640",
    "TIPFSOffset-Position": "75.424999999999997",
    "emission wheel-Name": "Wheel-B",
    "COM7-Description": "Serial port driver (boost:asio)",
    "Andor2-Shutter (Internal)": "Open",
    "Core-AutoShutter": "1",
    "COM7-DelayBetweenCharsMs": "0.0000",
    "Andor1-Gain": "100",
    "ASI XYStage-Speed-S": "5.7459",
    "TILightPath-Label": "Left100",
    "dia shutter-Port": "COM5",
    "NextFrame": 35,
    "TILightPath-Name": "TILightPath",
    "Core-XYStage": "ASI XYStage",
    "COM9-Parity": "None",
    "Andor2-KeepCleanTime": "3.6999",
    "COM8-Parity": "None",
    "Andor1-FanMode": "Full",
    "COM6-StopBits": "1",
    "Time": "2016-03-16 23:59:03 -0700",
    "LaserSwitch-Name": "Switch",
    "COM7-Verbose": "1",
    "Andor2-PixelType": "16bit",
    "epi wheel-ClosedPosition": "",
    "COM9-Description": "Serial port driver (boost:asio)",
    "epi wheel-Label": "blocked0",
    "Andor2-OptAcquireMode Description": "",
    "COM4-Name": "COM4",
    "Andor2-SpuriousNoiseFilterThreshold": "0.0000",
    "Andor2-1. Camera Information : | Type | Model | Serial No. |": "| iXon Ultra | DU897_BV | 7885 |",
    "COM4-BaudRate": "9600",
    "Core-AutoFocus": "TIPFSStatus",
    "TIPFSOffset-Name": "TIPFSOffset",
    "Andor1-SpuriousNoiseFilterDescription": "Spurious Noise Filter is Off",
    "TIScope-DeviceIndex": "1",
    "Andor1-ReadoutTime": "20.9556",
    "BitDepth": 16,
    "TIFilterBlock1-State": "4",
    "Slice": 0,
    "COM6-Verbose": "1",
    "COM4-Verbose": "1",
    "Andor1-FrameTransfer Help": "Should only turn on FrameTransfer if using Burst or Live mode.",
    "LaserSwitch-State": "8",
    "Andor2-EMSwitch": "On",
    "COM9-DataBits": "8",
    "Andor1-KeepCleanTime": "3.9744",
    "TINosePiece-Name": "TINosePiece",
    "TIScope-DriverVersion": "micusb.sys 2.0.5.1",
    "ChannelIndex": 1,
    "Core-Shutter": "LaserShutter",
    "TIZDrive-Name": "TIZDrive",
    "Multi Camera-TransposeCorrection": "0",
    "COM7-BaudRate": "9600",
    "Andor1-SpuriousNoiseFilterThreshold": "0.0000",
    "Andor1-Exposure": "80.0000",
    "emission wheel-Busy": "0",
    "Core-TimeoutMs": "5000",
    "IntensiLight-Name": "IntensiLightShutter",
    "ElapsedTime-ms": 70070,
    "ASI XYStage-Port": "COM8",
    "TIPFSStatus-FullFocusTimeoutMs": "5000.0000",
    "ASI XYStage-OverShoot(um)": "0.0000",
    "Andor1-Isolated Crop Mode": "Off",
    "Multi Camera-Name": "Multi Camera",
    "LaserSwitch-Strobe": "Off",
    "Andor1-FrameTransfer": "Off",
    "Frame": 34,
    "Andor1-CCDTemperature": "-70",
    "Width": 512,
    "Multi Camera-Binning": "1",
    "ASI XYStage-StepSizeY_um": "0.0100",
    "TITIRF-Mirror": "In",
    "COM5-Handshaking": "Off",
    "Andor1-VerticalClockVoltage": "Normal",
    "PositionName": null,
    "emission wheel-Speed": "3",
    "COM9-AnswerTimeout": "500.0000",
    "Andor1-Region of Interest": "Full Image",
    "Andor2-CCDTemperatureSetPoint": "-70",
    "Height": 512,
    "Andor2-TransposeCorrection": "0",
    "COM6-Handshaking": "Off",
    "COM8-DataBits": "8",
    "LaserSwitch-Exposure (ms)": "0",
    "dia shutter-State": "0",
    "Andor2-OptAcquireMode": "",
    "LaserShutter-OnOff": "0",
    "COM5-DelayBetweenCharsMs": "0.0000",
    "TIScope-DeviceAddress": "USB_DEVICE(1)",
    "dia shutter-Name": "Shutter-A",
    "Andor1-Shutter Opening Time": "27",
    "Andor1-VerticalSpeed": "3.30",
    "COM4-Handshaking": "Off",
    "ASI XYStage-JoyStick Reverse": "Off",
    "PixelType": "GRAY16",
    "TILightPath-ExtraDelayMs": "0.0000",
    "Andor2-SpuriousNoiseFilterDescription": "Spurious Noise Filter is Off",
    "COM4-AnswerTimeout": "500.0000",
    "COM7-Name": "COM7",
    "COM8-StopBits": "1",
    "COM7-DataBits": "8",
    "YPositionUm": 415.2,
    "Multi Camera-TransposeMirrorY": "0",
    "COM6-AnswerTimeout": "500.0000",
    "Multi Camera-TransposeMirrorX": "0",
    "Andor2-FrameTransfer Help": "Should only turn on FrameTransfer if using Burst or Live mode.",
    "Andor2-CoolerMode": "Fan off at shutdown",
    "Andor2-Shutter Closing Time": "27",
    "Andor2-CCDTemperature": "-70",
    "LaserSwitch-Description": "ESImaging Controller TTL outputs driver",
    "Andor1-Pre-Amp-Gain": "Gain 3",
    "COM8-Description": "Serial port driver (boost:asio)",
    "COM6-Name": "COM6",
    "Andor1-1. Camera Information : | Type | Model | Serial No. |": "| iXon Ultra | DU897_BV | 7762 |",
    "Andor1-Shutter Closing Time": "27"
  },
  "FrameKey-35-0-0": {
    "epi wheel-Busy": "0",
    "Andor1-OptAcquireMode Description": "",
    "ASI XYStage-JoyStick Slow Speed": "5",
    "Core-Initialize": "1",
    "Multi Camera-Description": "Combines multiple cameras into a single camera",
    "epi wheel-Speed": "3",
    "Andor2-Advanced | Snap Image Additional Delay (ms)": "0",
    "COM7-AnswerTimeout": "2500.0000",
    "Andor2-SpuriousNoiseFilter": "None",
    "COM7-Handshaking": "Off",
    "Andor2-Pre-Amp-Gain": "Gain 3",
    "TIFilterBlock1-Label": "dual 488/647",
    "Andor1-OptAcquireMode": "",
    "ASI XYStage-Maximum Speed (Do Not Change)": "7.5000",
    "Andor2-ReadoutMode": "17.000 MHz",
    "ROI": "0-0-512-512",
    "Andor2-FanMode": "Full",
    "Andor2-TransposeMirrorX": "0",
    "Andor2-TransposeMirrorY": "0",
    "COM5-AnswerTimeout": "500.0000",
    "ASI XYStage-Description": "ASI XY stage driver adapter",
    "COM5-StopBits": "1",
    "Andor1-TransposeMirrorY": "0",
    "Andor1-TransposeMirrorX": "0",
    "Andor2-Advanced | Snap Image Timing Mode": "Delay for Exposure",
    "LaserSwitch-Stimulus": "Off",
    "SlicePosition": null,
    "IntensiLight-Version": "V1.00",
    "Exposure-ms": 400,
    "Andor1-TransposeXY": "0",
    "COM6-DelayBetweenCharsMs": "0.0000",
    "Andor2-Exposure": "80.0000",
    "Andor1-Camera": "| iXon Ultra | DU897_BV | 7762 |",
    "Andor2-Shutter (External)": "Open",
    "ASI XYStage-Name": "XYStage",
    "COM6-Parity": "None",
    "LaserSwitch-Output Trigger Polarity": "Active High",
    "LaserSwitch-Stimulus Frequency": "0",
    "LaserShutter-Description": "ESI-AOTF shutter driver",
    "ASI XYStage-JoyStick Fast Speed": "60",
    "emission wheel-Label": "empty5",
    "COM7-Parity": "None",
    "IntensiLight-ND": "32",
    "LaserSwitch-Trigger Mode": "Input",
    "ESioController-Port": "COM9",
    "Andor2-FrameTransfer": "On",
    "Andor1-Trigger": "External",
    "Andor2-Binning": "1",
    "LaserSwitch-Delay (ms)": "0",
    "AxisPositions": null,
    "COM5-BaudRate": "9600",
    "Andor2-CountConvert": "Counts",
    "Andor2-ActualInterval-ms": "80.00",
    "Andor1-SpuriousNoiseFilter": "None",
    "Andor1-EMSwitch": "On",
    "COM9-DelayBetweenCharsMs": "0.0000",
    "LaserSwitch-Blanking Mode": "On",
    "Andor1-CCDTemperature Help": "Wait for temperature to stabilize before acquisition.",
    "Andor1-BaselineClamp": "Enabled",
    "COM9-BaudRate": "57600",
    "ASI XYStage-Wait_Cycles": "0",
    "TINosePiece-Label": "2-ApoTIRF 100x na 1.49",
    "COM5-Verbose": "1",
    "COM7-StopBits": "1",
    "Andor2-CCDTemperature Help": "Wait for temperature to stabilize before acquisition.",
    "COM8-DelayBetweenCharsMs": "0.0000",
    "LaserSwitch-Input Trigger Edge": "Falling",
    "TIPFSStatus-Name": "TIPFSStatus",
    "dia shutter-Controller Info": "10-3WA-25WB-25WC-NCSA-IQSB-",
    "ASI XYStage-Error-E(nm)": "400.0000",
    "IntensiLight-Description": "Nikon IntensiLight Shutter adapter",
    "emission wheel-ClosedPosition": "",
    "COM8-AnswerTimeout": "500.0000",
    "TIFilterBlock1-ExtraDelayMs": "0.0000",
    "TINosePiece-State": "1",
    "Multi Camera-TransposeXY": "0",
    "TIScope-SoftwareVersion": "4.4.1.714",
    "epi wheel-Description": "Sutter Lambda filter wheel adapter",
    "Andor2-VerticalClockVoltage": "Normal",
    "Andor2-Gain": "1000",
    "TILightPath-State": "1",
    "Andor2-Trigger": "Software",
    "UUID": "ec1d69d5-ca13-4616-86f7-4e61f78c6905",
    "ASI XYStage-TransposeMirrorY": "0",
    "Andor2-ReadoutTime": "20.9001",
    "Andor1-Output_Amplifier": "Electron Multiplying",
    "ASI XYStage-TransposeMirrorX": "0",
    "Core-Camera": "Multi Camera",
    "Andor1-CountConvertWavelength": "0.0000",
    "Core-SLM": "",
    "dia shutter-Description": "Sutter Lambda shutter adapter",
    "emission wheel-State": "5",
    "LaserSwitch-TTL0": "0",
    "LaserSwitch-TTL1": "0",
    "Multi Camera-Physical Camera 3": "Undefined",
    "Andor2-TransposeXY": "0",
    "epi wheel-Port": "COM5",
    "LaserSwitch-TTL4": "0",
    "LaserSwitch-TTL5": "0",
    "TIPFSStatus-State": "On",
    "LaserSwitch-TTL2": "0",
    "LaserSwitch-TTL3": "1",
    "Andor1-Advanced | Snap Image Timing Mode": "Delay for Exposure",
    "Andor1-Binning": "1",
    "Andor2-Output_Amplifier": "Electron Multiplying",
    "LaserSwitch-TTL6": "0",
    "LaserSwitch-TTL7": "0",
    "LaserSwitch-Sequence": "Off",
    "Core-ChannelGroup": "TIRF Multi-Cam",
    "PositionIndex": 0,
    "WaitInterval": 2000,
    "TIFilterBlock1-Name": "TIFilterBlock1",
    "Andor1-Shutter (Internal)": "Open",
    "TINosePiece-ExtraDelayMs": "0.0000",
    "PixelSizeUm": 0,
    "ASI XYStage-StepSizeX_um": "0.0100",
    "TIScope-FirmwareVersion": "Ti-E V4.11",
    "COM9-StopBits": "1",
    "Source": "Multi Camera",
    "COM9-Name": "COM9",
    "Andor2-Description": "Andor camera adapter",
    "COM4-StopBits": "1",
    "Andor1-Advanced | Snap Image Additional Delay (ms)": "0",
    "Andor2-VerticalSpeed": "3.30",
    "emission wheel-Port": "COM5",
    "COM4-DataBits": "8",
    "TIPFSStatus-Status": "Locked in focus",
    "Andor1-TransposeCorrection": "0",
    "Andor2-Region of Interest": "Full Image",
    "Andor1-ActualInterval-ms": "104.93 (minimum)",
    "TITIRF-Name": "TITIRF",
    "ASI XYStage-FinishError-PCROS(nm)": "24.0000",
    "COM5-DataBits": "8",
    "Binning": "1",
    "Andor1-CoolerMode": "Fan off at shutdown",
    "LaserSwitch-Timed Output Mode": "Off",
    "epi wheel-Name": "Wheel-A",
    "Andor2-TimeOut": "10000",
    "Andor1-TimeOut": "10000",
    "dia shutter-NDSetting": "1",
    "COM4-DelayBetweenCharsMs": "0.0000",
    "COM5-Parity": "None",
    "COM5-Description": "Serial port driver (boost:asio)",
    "LaserShutter-Name": "Shutter",
    "Andor1-Shutter (External)": "Open",
    "COM9-Verbose": "0",
    "ASI XYStage-MotorOnOff": "On",
    "COM4-Description": "Serial port driver (boost:asio)",
    "COM8-Verbose": "1",
    "Multi Camera-Physical Camera 1": "Andor1",
    "Multi Camera-Physical Camera 2": "Andor2",
    "XPositionUm": -14878.7,
    "LaserSwitch-Repeat Timed Pattern": "0",
    "epi wheel-Delay_ms": "0.0000",
    "COM6-DataBits": "8",
    "Andor1-CountConvert": "Counts",
    "TIZDrive-Tolerance": "0",
    "FileName": "MCC 647 1 mW SP 488 0.5 mW SP 400 ms exp 488 100 gain _3_MMStack.ome.tif",
    "ASI XYStage-Version": "Version: USB-9.0h ",
    "Andor1-CCDTemperatureSetPoint": "-70",
    "IntensiLight-Port": "COM7",
    "TITIRF-Position": "19435",
    "Core-Galvo": "Undefined",
    "Andor2-Camera": "| iXon Ultra | DU897_BV | 7885 |",
    "Position": "Default",
    "COM9-Handshaking": "Off",
    "COM8-BaudRate": "9600",
    "COM8-Handshaking": "Off",
    "CameraChannelIndex": 0,
    "SliceIndex": 0,
    "ZPositionUm": 75.425,
    "Andor1-Description": "Andor camera adapter",
    "emission wheel-Delay_ms": "0.0000",
    "Core-Focus": "TIPFSOffset",
    "Andor2-CountConvertWavelength": "0.0000",
    "Channel": "488+640dual Multi-Cam-Andor1",
    "Andor2-Isolated Crop Mode": "Off",
    "TIPFSStatus-FullFocusWaitAfterLockMs": "0.0000",
    "epi wheel-State": "0",
    "ESioController-Version": "ESImaging AOTF Controller",
    "Andor2-BaselineClamp": "Enabled",
    "Andor1-PixelType": "16bit",
    "COM5-Name": "COM5",
    "IntensiLight-State": "0",
    "FrameIndex": 35,
    "ESioController-Name": "ESioController",
    "COM6-BaudRate": "9600",
    "COM6-Description": "Serial port driver (boost:asio)",
    "COM8-Name": "COM8",
    "emission wheel-Description": "Sutter Lambda filter wheel adapter",
    "Andor1-ReadoutMode": "17.000 MHz",
    "Andor2-Shutter Opening Time": "27",
    "LaserSwitch-Stimulus State": "0",
    "ASI XYStage-Backlash-B": "0.0400",
    "Camera": "Andor1",
    "TIZDrive-Speed": "1",
    "COM4-Parity": "None",
    "Core-ImageProcessor": "",
    "LaserSwitch-Strobe Duration uS": "10000",
    "dia shutter-Mode": "Fast",
    "LaserSwitch-Label": "Lasers 488+640",
    "TIPFSOffset-Position": "75.424999999999997",
    "emission wheel-Name": "Wheel-B",
    "COM7-Description": "Serial port driver (boost:asio)",
    "Andor2-Shutter (Internal)": "Open",
    "Core-AutoShutter": "1",
    "COM7-DelayBetweenCharsMs": "0.0000",
    "Andor1-Gain": "100",
    "ASI XYStage-Speed-S": "5.7459",
    "TILightPath-Label": "Left100",
    "dia shutter-Port": "COM5",
    "NextFrame": 36,
    "TILightPath-Name": "TILightPath",
    "Core-XYStage": "ASI XYStage",
    "COM9-Parity": "None",
    "Andor2-KeepCleanTime": "3.6999",
    "COM8-Parity": "None",
    "Andor1-FanMode": "Full",
    "COM6-StopBits": "1",
    "Time": "2016-03-16 23:59:05 -0700",
    "LaserSwitch-Name": "Switch",
    "COM7-Verbose": "1",
    "Andor2-PixelType": "16bit",
    "epi wheel-ClosedPosition": "",
    "COM9-Description": "Serial port driver (boost:asio)",
    "epi wheel-Label": "blocked0",
    "Andor2-OptAcquireMode Description": "",
    "COM4-Name": "COM4",
    "Andor2-SpuriousNoiseFilterThreshold": "0.0000",
    "Andor2-1. Camera Information : | Type | Model | Serial No. |": "| iXon Ultra | DU897_BV | 7885 |",
    "COM4-BaudRate": "9600",
    "Core-AutoFocus": "TIPFSStatus",
    "TIPFSOffset-Name": "TIPFSOffset",
    "Andor1-SpuriousNoiseFilterDescription": "Spurious Noise Filter is Off",
    "TIScope-DeviceIndex": "1",
    "Andor1-ReadoutTime": "20.9556",
    "BitDepth": 16,
    "TIFilterBlock1-State": "4",
    "Slice": 0,
    "COM6-Verbose": "1",
    "COM4-Verbose": "1",
    "Andor1-FrameTransfer Help": "Should only turn on FrameTransfer if using Burst or Live mode.",
    "LaserSwitch-State": "8",
    "Andor2-EMSwitch": "On",
    "COM9-DataBits": "8",
    "Andor1-KeepCleanTime": "3.9744",
    "TINosePiece-Name": "TINosePiece",
    "TIScope-DriverVersion": "micusb.sys 2.0.5.1",
    "ChannelIndex": 0,
    "Core-Shutter": "LaserShutter",
    "TIZDrive-Name": "TIZDrive",
    "Multi Camera-TransposeCorrection": "0",
    "COM7-BaudRate": "9600",
    "Andor1-SpuriousNoiseFilterThreshold": "0.0000",
    "Andor1-Exposure": "80.0000",
    "emission wheel-Busy": "0",
    "Core-TimeoutMs": "5000",
    "IntensiLight-Name": "IntensiLightShutter",
    "ElapsedTime-ms": 72074,
    "ASI XYStage-Port": "COM8",
    "TIPFSStatus-FullFocusTimeoutMs": "5000.0000",
    "ASI XYStage-OverShoot(um)": "0.0000",
    "Andor1-Isolated Crop Mode": "Off",
    "Multi Camera-Name": "Multi Camera",
    "LaserSwitch-Strobe": "Off",
    "Andor1-FrameTransfer": "Off",
    "Frame": 35,
    "Andor1-CCDTemperature": "-70",
    "Width": 512,
    "Multi Camera-Binning": "1",
    "ASI XYStage-StepSizeY_um": "0.0100",
    "TITIRF-Mirror": "In",
    "COM5-Handshaking": "Off",
    "Andor1-VerticalClockVoltage": "Normal",
    "PositionName": null,
    "emission wheel-Speed": "3",
    "COM9-AnswerTimeout": "500.0000",
    "Andor1-Region of Interest": "Full Image",
    "Andor2-CCDTemperatureSetPoint": "-70",
    "Height": 512,
    "Andor2-TransposeCorrection": "0",
    "COM6-Handshaking": "Off",
    "COM8-DataBits": "8",
    "LaserSwitch-Exposure (ms)": "0",
    "dia shutter-State": "0",
    "Andor2-OptAcquireMode": "",
    "LaserShutter-OnOff": "0",
    "COM5-DelayBetweenCharsMs": "0.0000",
    "TIScope-DeviceAddress": "USB_DEVICE(1)",
    "dia shutter-Name": "Shutter-A",
    "Andor1-Shutter Opening Time": "27",
    "Andor1-VerticalSpeed": "3.30",
    "COM4-Handshaking": "Off",
    "ASI XYStage-JoyStick Reverse": "Off",
    "PixelType": "GRAY16",
    "TILightPath-ExtraDelayMs": "0.0000",
    "Andor2-SpuriousNoiseFilterDescription": "Spurious Noise Filter is Off",
    "COM4-AnswerTimeout": "500.0000",
    "COM7-Name": "COM7",
    "COM8-StopBits": "1",
    "COM7-DataBits": "8",
    "YPositionUm": 415.2,
    "Multi Camera-TransposeMirrorY": "0",
    "COM6-AnswerTimeout": "500.0000",
    "Multi Camera-TransposeMirrorX": "0",
    "Andor2-FrameTransfer Help": "Should only turn on FrameTransfer if using Burst or Live mode.",
    "Andor2-CoolerMode": "Fan off at shutdown",
    "Andor2-Shutter Closing Time": "27",
    "Andor2-CCDTemperature": "-70",
    "LaserSwitch-Description": "ESImaging Controller TTL outputs driver",
    "Andor1-Pre-Amp-Gain": "Gain 3",
    "COM8-Description": "Serial port driver (boost:asio)",
    "COM6-Name": "COM6",
    "Andor1-1. Camera Information : | Type | Model | Serial No. |": "| iXon Ultra | DU897_BV | 7762 |",
    "Andor1-Shutter Closing Time": "27"
  },
  "FrameKey-35-1-0": {
    "epi wheel-Busy": "0",
    "Andor1-OptAcquireMode Description": "",
    "ASI XYStage-JoyStick Slow Speed": "5",
    "Core-Initialize": "1",
    "Multi Camera-Description": "Combines multiple cameras into a single camera",
    "epi wheel-Speed": "3",
    "Andor2-Advanced | Snap Image Additional Delay (ms)": "0",
    "COM7-AnswerTimeout": "2500.0000",
    "Andor2-SpuriousNoiseFilter": "None",
    "COM7-Handshaking": "Off",
    "Andor2-Pre-Amp-Gain": "Gain 3",
    "TIFilterBlock1-Label": "dual 488/647",
    "Andor1-OptAcquireMode": "",
    "ASI XYStage-Maximum Speed (Do Not Change)": "7.5000",
    "Andor2-ReadoutMode": "17.000 MHz",
    "ROI": "0-0-512-512",
    "Andor2-FanMode": "Full",
    "Andor2-TransposeMirrorX": "0",
    "Andor2-TransposeMirrorY": "0",
    "COM5-AnswerTimeout": "500.0000",
    "ASI XYStage-Description": "ASI XY stage driver adapter",
    "COM5-StopBits": "1",
    "Andor1-TransposeMirrorY": "0",
    "Andor1-TransposeMirrorX": "0",
    "Andor2-Advanced | Snap Image Timing Mode": "Delay for Exposure",
    "LaserSwitch-Stimulus": "Off",
    "SlicePosition": null,
    "IntensiLight-Version": "V1.00",
    "Exposure-ms": 400,
    "Andor1-TransposeXY": "0",
    "COM6-DelayBetweenCharsMs": "0.0000",
    "Andor2-Exposure": "80.0000",
    "Andor1-Camera": "| iXon Ultra | DU897_BV | 7762 |",
    "Andor2-Shutter (External)": "Open",
    "ASI XYStage-Name": "XYStage",
    "COM6-Parity": "None",
    "LaserSwitch-Output Trigger Polarity": "Active High",
    "LaserSwitch-Stimulus Frequency": "0",
    "LaserShutter-Description": "ESI-AOTF shutter driver",
    "ASI XYStage-JoyStick Fast Speed": "60",
    "emission wheel-Label": "empty5",
    "COM7-Parity": "None",
    "IntensiLight-ND": "32",
    "LaserSwitch-Trigger Mode": "Input",
    "ESioController-Port": "COM9",
    "Andor2-FrameTransfer": "On",
    "Andor1-Trigger": "External",
    "Andor2-Binning": "1",
    "LaserSwitch-Delay (ms)": "0",
    "AxisPositions": null,
    "COM5-BaudRate": "9600",
    "Andor2-CountConvert": "Counts",
    "Andor2-ActualInterval-ms": "80.00",
    "Andor1-SpuriousNoiseFilter": "None",
    "Andor1-EMSwitch": "On",
    "COM9-DelayBetweenCharsMs": "0.0000",
    "LaserSwitch-Blanking Mode": "On",
    "Andor1-CCDTemperature Help": "Wait for temperature to stabilize before acquisition.",
    "Andor1-BaselineClamp": "Enabled",
    "COM9-BaudRate": "57600",
    "ASI XYStage-Wait_Cycles": "0",
    "TINosePiece-Label": "2-ApoTIRF 100x na 1.49",
    "COM5-Verbose": "1",
    "COM7-StopBits": "1",
    "Andor2-CCDTemperature Help": "Wait for temperature to stabilize before acquisition.",
    "COM8-DelayBetweenCharsMs": "0.0000",
    "LaserSwitch-Input Trigger Edge": "Falling",
    "TIPFSStatus-Name": "TIPFSStatus",
    "dia shutter-Controller Info": "10-3WA-25WB-25WC-NCSA-IQSB-",
    "ASI XYStage-Error-E(nm)": "400.0000",
    "IntensiLight-Description": "Nikon IntensiLight Shutter adapter",
    "emission wheel-ClosedPosition": "",
    "COM8-AnswerTimeout": "500.0000",
    "TIFilterBlock1-ExtraDelayMs": "0.0000",
    "TINosePiece-State": "1",
    "Multi Camera-TransposeXY": "0",
    "TIScope-SoftwareVersion": "4.4.1.714",
    "ImageFlipper-Rotation": 180,
    "epi wheel-Description": "Sutter Lambda filter wheel adapter",
    "Andor2-VerticalClockVoltage": "Normal",
    "Andor2-Gain": "1000",
    "TILightPath-State": "1",
    "Andor2-Trigger": "Software",
    "UUID": "5ad53929-823f-42d2-b326-3a93d49696b2",
    "ASI XYStage-TransposeMirrorY": "0",
    "Andor2-ReadoutTime": "20.9001",
    "Andor1-Output_Amplifier": "Electron Multiplying",
    "ASI XYStage-TransposeMirrorX": "0",
    "Core-Camera": "Multi Camera",
    "Andor1-CountConvertWavelength": "0.0000",
    "Core-SLM": "",
    "dia shutter-Description": "Sutter Lambda shutter adapter",
    "emission wheel-State": "5",
    "LaserSwitch-TTL0": "0",
    "LaserSwitch-TTL1": "0",
    "Multi Camera-Physical Camera 3": "Undefined",
    "Andor2-TransposeXY": "0",
    "epi wheel-Port": "COM5",
    "LaserSwitch-TTL4": "0",
    "LaserSwitch-TTL5": "0",
    "TIPFSStatus-State": "On",
    "LaserSwitch-TTL2": "0",
    "LaserSwitch-TTL3": "1",
    "Andor1-Advanced | Snap Image Timing Mode": "Delay for Exposure",
    "Andor1-Binning": "1",
    "Andor2-Output_Amplifier": "Electron Multiplying",
    "LaserSwitch-TTL6": "0",
    "LaserSwitch-TTL7": "0",
    "LaserSwitch-Sequence": "Off",
    "Core-ChannelGroup": "TIRF Multi-Cam",
    "PositionIndex": 0,
    "WaitInterval": 2000,
    "TIFilterBlock1-Name": "TIFilterBlock1",
    "Andor1-Shutter (Internal)": "Open",
    "TINosePiece-ExtraDelayMs": "0.0000",
    "PixelSizeUm": 0,
    "ASI XYStage-StepSizeX_um": "0.0100",
    "TIScope-FirmwareVersion": "Ti-E V4.11",
    "COM9-StopBits": "1",
    "Source": "Multi Camera",
    "COM9-Name": "COM9",
    "Andor2-Description": "Andor camera adapter",
    "COM4-StopBits": "1",
    "Andor1-Advanced | Snap Image Additional Delay (ms)": "0",
    "Andor2-VerticalSpeed": "3.30",
    "ImageFlipper-Mirror": "On",
    "emission wheel-Port": "COM5",
    "COM4-DataBits": "8",
    "TIPFSStatus-Status": "Locked in focus",
    "Andor1-TransposeCorrection": "0",
    "Andor2-Region of Interest": "Full Image",
    "Andor1-ActualInterval-ms": "104.93 (minimum)",
    "TITIRF-Name": "TITIRF",
    "ASI XYStage-FinishError-PCROS(nm)": "24.0000",
    "COM5-DataBits": "8",
    "Binning": "1",
    "Andor1-CoolerMode": "Fan off at shutdown",
    "LaserSwitch-Timed Output Mode": "Off",
    "epi wheel-Name": "Wheel-A",
    "Andor2-TimeOut": "10000",
    "Andor1-TimeOut": "10000",
    "dia shutter-NDSetting": "1",
    "COM4-DelayBetweenCharsMs": "0.0000",
    "COM5-Parity": "None",
    "COM5-Description": "Serial port driver (boost:asio)",
    "LaserShutter-Name": "Shutter",
    "Andor1-Shutter (External)": "Open",
    "COM9-Verbose": "0",
    "ASI XYStage-MotorOnOff": "On",
    "COM4-Description": "Serial port driver (boost:asio)",
    "COM8-Verbose": "1",
    "Multi Camera-Physical Camera 1": "Andor1",
    "Multi Camera-Physical Camera 2": "Andor2",
    "XPositionUm": -14878.7,
    "LaserSwitch-Repeat Timed Pattern": "0",
    "epi wheel-Delay_ms": "0.0000",
    "COM6-DataBits": "8",
    "Andor1-CountConvert": "Counts",
    "TIZDrive-Tolerance": "0",
    "FileName": "MCC 647 1 mW SP 488 0.5 mW SP 400 ms exp 488 100 gain _3_MMStack.ome.tif",
    "ASI XYStage-Version": "Version: USB-9.0h ",
    "Andor1-CCDTemperatureSetPoint": "-70",
    "IntensiLight-Port": "COM7",
    "TITIRF-Position": "19435",
    "Core-Galvo": "Undefined",
    "Andor2-Camera": "| iXon Ultra | DU897_BV | 7885 |",
    "Position": "Default",
    "COM9-Handshaking": "Off",
    "COM8-BaudRate": "9600",
    "COM8-Handshaking": "Off",
    "CameraChannelIndex": 1,
    "SliceIndex": 0,
    "ZPositionUm": 75.425,
    "Andor1-Description": "Andor camera adapter",
    "emission wheel-Delay_ms": "0.0000",
    "Core-Focus": "TIPFSOffset",
    "Andor2-CountConvertWavelength": "0.0000",
    "Channel": "488+640dual Multi-Cam-Andor2",
    "Andor2-Isolated Crop Mode": "Off",
    "TIPFSStatus-FullFocusWaitAfterLockMs": "0.0000",
    "epi wheel-State": "0",
    "ESioController-Version": "ESImaging AOTF Controller",
    "Andor2-BaselineClamp": "Enabled",
    "Andor1-PixelType": "16bit",
    "COM5-Name": "COM5",
    "IntensiLight-State": "0",
    "FrameIndex": 35,
    "ESioController-Name": "ESioController",
    "COM6-BaudRate": "9600",
    "COM6-Description": "Serial port driver (boost:asio)",
    "COM8-Name": "COM8",
    "emission wheel-Description": "Sutter Lambda filter wheel adapter",
    "Andor1-ReadoutMode": "17.000 MHz",
    "Andor2-Shutter Opening Time": "27",
    "LaserSwitch-Stimulus State": "0",
    "ASI XYStage-Backlash-B": "0.0400",
    "Camera": "Andor2",
    "TIZDrive-Speed": "1",
    "COM4-Parity": "None",
    "Core-ImageProcessor": "",
    "LaserSwitch-Strobe Duration uS": "10000",
    "dia shutter-Mode": "Fast",
    "LaserSwitch-Label": "Lasers 488+640",
    "TIPFSOffset-Position": "75.424999999999997",
    "emission wheel-Name": "Wheel-B",
    "COM7-Description": "Serial port driver (boost:asio)",
    "Andor2-Shutter (Internal)": "Open",
    "Core-AutoShutter": "1",
    "COM7-DelayBetweenCharsMs": "0.0000",
    "Andor1-Gain": "100",
    "ASI XYStage-Speed-S": "5.7459",
    "TILightPath-Label": "Left100",
    "dia shutter-Port": "COM5",
    "NextFrame": 36,
    "TILightPath-Name": "TILightPath",
    "Core-XYStage": "ASI XYStage",
    "COM9-Parity": "None",
    "Andor2-KeepCleanTime": "3.6999",
    "COM8-Parity": "None",
    "Andor1-FanMode": "Full",
    "COM6-StopBits": "1",
    "Time": "2016-03-16 23:59:05 -0700",
    "LaserSwitch-Name": "Switch",
    "COM7-Verbose": "1",
    "Andor2-PixelType": "16bit",
    "epi wheel-ClosedPosition": "",
    "COM9-Description": "Serial port driver (boost:asio)",
    "epi wheel-Label": "blocked0",
    "Andor2-OptAcquireMode Description": "",
    "COM4-Name": "COM4",
    "Andor2-SpuriousNoiseFilterThreshold": "0.0000",
    "Andor2-1. Camera Information : | Type | Model | Serial No. |": "| iXon Ultra | DU897_BV | 7885 |",
    "COM4-BaudRate": "9600",
    "Core-AutoFocus": "TIPFSStatus",
    "TIPFSOffset-Name": "TIPFSOffset",
    "Andor1-SpuriousNoiseFilterDescription": "Spurious Noise Filter is Off",
    "TIScope-DeviceIndex": "1",
    "Andor1-ReadoutTime": "20.9556",
    "BitDepth": 16,
    "TIFilterBlock1-State": "4",
    "Slice": 0,
    "COM6-Verbose": "1",
    "COM4-Verbose": "1",
    "Andor1-FrameTransfer Help": "Should only turn on FrameTransfer if using Burst or Live mode.",
    "LaserSwitch-State": "8",
    "Andor2-EMSwitch": "On",
    "COM9-DataBits": "8",
    "Andor1-KeepCleanTime": "3.9744",
    "TINosePiece-Name": "TINosePiece",
    "TIScope-DriverVersion": "micusb.sys 2.0.5.1",
    "ChannelIndex": 1,
    "Core-Shutter": "LaserShutter",
    "TIZDrive-Name": "TIZDrive",
    "Multi Camera-TransposeCorrection": "0",
    "COM7-BaudRate": "9600",
    "Andor1-SpuriousNoiseFilterThreshold": "0.0000",
    "Andor1-Exposure": "80.0000",
    "emission wheel-Busy": "0",
    "Core-TimeoutMs": "5000",
    "IntensiLight-Name": "IntensiLightShutter",
    "ElapsedTime-ms": 72085,
    "ASI XYStage-Port": "COM8",
    "TIPFSStatus-FullFocusTimeoutMs": "5000.0000",
    "ASI XYStage-OverShoot(um)": "0.0000",
    "Andor1-Isolated Crop Mode": "Off",
    "Multi Camera-Name": "Multi Camera",
    "LaserSwitch-Strobe": "Off",
    "Andor1-FrameTransfer": "Off",
    "Frame": 35,
    "Andor1-CCDTemperature": "-70",
    "Width": 512,
    "Multi Camera-Binning": "1",
    "ASI XYStage-StepSizeY_um": "0.0100",
    "TITIRF-Mirror": "In",
    "COM5-Handshaking": "Off",
    "Andor1-VerticalClockVoltage": "Normal",
    "PositionName": null,
    "emission wheel-Speed": "3",
    "COM9-AnswerTimeout": "500.0000",
    "Andor1-Region of Interest": "Full Image",
    "Andor2-CCDTemperatureSetPoint": "-70",
    "Height": 512,
    "Andor2-TransposeCorrection": "0",
    "COM6-Handshaking": "Off",
    "COM8-DataBits": "8",
    "LaserSwitch-Exposure (ms)": "0",
    "dia shutter-State": "0",
    "Andor2-OptAcquireMode": "",
    "LaserShutter-OnOff": "0",
    "COM5-DelayBetweenCharsMs": "0.0000",
    "TIScope-DeviceAddress": "USB_DEVICE(1)",
    "dia shutter-Name": "Shutter-A",
    "Andor1-Shutter Opening Time": "27",
    "Andor1-VerticalSpeed": "3.30",
    "COM4-Handshaking": "Off",
    "ASI XYStage-JoyStick Reverse": "Off",
    "PixelType": "GRAY16",
    "TILightPath-ExtraDelayMs": "0.0000",
    "Andor2-SpuriousNoiseFilterDescription": "Spurious Noise Filter is Off",
    "COM4-AnswerTimeout": "500.0000",
    "COM7-Name": "COM7",
    "COM8-StopBits": "1",
    "COM7-DataBits": "8",
    "YPositionUm": 415.2,
    "Multi Camera-TransposeMirrorY": "0",
    "COM6-AnswerTimeout": "500.0000",
    "Multi Camera-TransposeMirrorX": "0",
    "Andor2-FrameTransfer Help": "Should only turn on FrameTransfer if using Burst or Live mode.",
    "Andor2-CoolerMode": "Fan off at shutdown",
    "Andor2-Shutter Closing Time": "27",
    "Andor2-CCDTemperature": "-70",
    "LaserSwitch-Description": "ESImaging Controller TTL outputs driver",
    "Andor1-Pre-Amp-Gain": "Gain 3",
    "COM8-Description": "Serial port driver (boost:asio)",
    "COM6-Name": "COM6",
    "Andor1-1. Camera Information : | Type | Model | Serial No. |": "| iXon Ultra | DU897_BV | 7762 |",
    "Andor1-Shutter Closing Time": "27"
  },
  "FrameKey-36-0-0": {
    "epi wheel-Busy": "0",
    "Andor1-OptAcquireMode Description": "",
    "ASI XYStage-JoyStick Slow Speed": "5",
    "Core-Initialize": "1",
    "Multi Camera-Description": "Combines multiple cameras into a single camera",
    "epi wheel-Speed": "3",
    "Andor2-Advanced | Snap Image Additional Delay (ms)": "0",
    "COM7-AnswerTimeout": "2500.0000",
    "Andor2-SpuriousNoiseFilter": "None",
    "COM7-Handshaking": "Off",
    "Andor2-Pre-Amp-Gain": "Gain 3",
    "TIFilterBlock1-Label": "dual 488/647",
    "Andor1-OptAcquireMode": "",
    "ASI XYStage-Maximum Speed (Do Not Change)": "7.5000",
    "Andor2-ReadoutMode": "17.000 MHz",
    "ROI": "0-0-512-512",
    "Andor2-FanMode": "Full",
    "Andor2-TransposeMirrorX": "0",
    "Andor2-TransposeMirrorY": "0",
    "COM5-AnswerTimeout": "500.0000",
    "ASI XYStage-Description": "ASI XY stage driver adapter",
    "COM5-StopBits": "1",
    "Andor1-TransposeMirrorY": "0",
    "Andor1-TransposeMirrorX": "0",
    "Andor2-Advanced | Snap Image Timing Mode": "Delay for Exposure",
    "LaserSwitch-Stimulus": "Off",
    "SlicePosition": null,
    "IntensiLight-Version": "V1.00",
    "Exposure-ms": 400,
    "Andor1-TransposeXY": "0",
    "COM6-DelayBetweenCharsMs": "0.0000",
    "Andor2-Exposure": "80.0000",
    "Andor1-Camera": "| iXon Ultra | DU897_BV | 7762 |",
    "Andor2-Shutter (External)": "Open",
    "ASI XYStage-Name": "XYStage",
    "COM6-Parity": "None",
    "LaserSwitch-Output Trigger Polarity": "Active High",
    "LaserSwitch-Stimulus Frequency": "0",
    "LaserShutter-Description": "ESI-AOTF shutter driver",
    "ASI XYStage-JoyStick Fast Speed": "60",
    "emission wheel-Label": "empty5",
    "COM7-Parity": "None",
    "IntensiLight-ND": "32",
    "LaserSwitch-Trigger Mode": "Input",
    "ESioController-Port": "COM9",
    "Andor2-FrameTransfer": "On",
    "Andor1-Trigger": "External",
    "Andor2-Binning": "1",
    "LaserSwitch-Delay (ms)": "0",
    "AxisPositions": null,
    "COM5-BaudRate": "9600",
    "Andor2-CountConvert": "Counts",
    "Andor2-ActualInterval-ms": "80.00",
    "Andor1-SpuriousNoiseFilter": "None",
    "Andor1-EMSwitch": "On",
    "COM9-DelayBetweenCharsMs": "0.0000",
    "LaserSwitch-Blanking Mode": "On",
    "Andor1-CCDTemperature Help": "Wait for temperature to stabilize before acquisition.",
    "Andor1-BaselineClamp": "Enabled",
    "COM9-BaudRate": "57600",
    "ASI XYStage-Wait_Cycles": "0",
    "TINosePiece-Label": "2-ApoTIRF 100x na 1.49",
    "COM5-Verbose": "1",
    "COM7-StopBits": "1",
    "Andor2-CCDTemperature Help": "Wait for temperature to stabilize before acquisition.",
    "COM8-DelayBetweenCharsMs": "0.0000",
    "LaserSwitch-Input Trigger Edge": "Falling",
    "TIPFSStatus-Name": "TIPFSStatus",
    "dia shutter-Controller Info": "10-3WA-25WB-25WC-NCSA-IQSB-",
    "ASI XYStage-Error-E(nm)": "400.0000",
    "IntensiLight-Description": "Nikon IntensiLight Shutter adapter",
    "emission wheel-ClosedPosition": "",
    "COM8-AnswerTimeout": "500.0000",
    "TIFilterBlock1-ExtraDelayMs": "0.0000",
    "TINosePiece-State": "1",
    "Multi Camera-TransposeXY": "0",
    "TIScope-SoftwareVersion": "4.4.1.714",
    "epi wheel-Description": "Sutter Lambda filter wheel adapter",
    "Andor2-VerticalClockVoltage": "Normal",
    "Andor2-Gain": "1000",
    "TILightPath-State": "1",
    "Andor2-Trigger": "Software",
    "UUID": "bf894b4a-ca35-4a23-8ec1-75355be0263f",
    "ASI XYStage-TransposeMirrorY": "0",
    "Andor2-ReadoutTime": "20.9001",
    "Andor1-Output_Amplifier": "Electron Multiplying",
    "ASI XYStage-TransposeMirrorX": "0",
    "Core-Camera": "Multi Camera",
    "Andor1-CountConvertWavelength": "0.0000",
    "Core-SLM": "",
    "dia shutter-Description": "Sutter Lambda shutter adapter",
    "emission wheel-State": "5",
    "LaserSwitch-TTL0": "0",
    "LaserSwitch-TTL1": "0",
    "Multi Camera-Physical Camera 3": "Undefined",
    "Andor2-TransposeXY": "0",
    "epi wheel-Port": "COM5",
    "LaserSwitch-TTL4": "0",
    "LaserSwitch-TTL5": "0",
    "TIPFSStatus-State": "On",
    "LaserSwitch-TTL2": "0",
    "LaserSwitch-TTL3": "1",
    "Andor1-Advanced | Snap Image Timing Mode": "Delay for Exposure",
    "Andor1-Binning": "1",
    "Andor2-Output_Amplifier": "Electron Multiplying",
    "LaserSwitch-TTL6": "0",
    "LaserSwitch-TTL7": "0",
    "LaserSwitch-Sequence": "Off",
    "Core-ChannelGroup": "TIRF Multi-Cam",
    "PositionIndex": 0,
    "WaitInterval": 2000,
    "TIFilterBlock1-Name": "TIFilterBlock1",
    "Andor1-Shutter (Internal)": "Open",
    "TINosePiece-ExtraDelayMs": "0.0000",
    "PixelSizeUm": 0,
    "ASI XYStage-StepSizeX_um": "0.0100",
    "TIScope-FirmwareVersion": "Ti-E V4.11",
    "COM9-StopBits": "1",
    "Source": "Multi Camera",
    "COM9-Name": "COM9",
    "Andor2-Description": "Andor camera adapter",
    "COM4-StopBits": "1",
    "Andor1-Advanced | Snap Image Additional Delay (ms)": "0",
    "Andor2-VerticalSpeed": "3.30",
    "emission wheel-Port": "COM5",
    "COM4-DataBits": "8",
    "TIPFSStatus-Status": "Locked in focus",
    "Andor1-TransposeCorrection": "0",
    "Andor2-Region of Interest": "Full Image",
    "Andor1-ActualInterval-ms": "104.93 (minimum)",
    "TITIRF-Name": "TITIRF",
    "ASI XYStage-FinishError-PCROS(nm)": "24.0000",
    "COM5-DataBits": "8",
    "Binning": "1",
    "Andor1-CoolerMode": "Fan off at shutdown",
    "LaserSwitch-Timed Output Mode": "Off",
    "epi wheel-Name": "Wheel-A",
    "Andor2-TimeOut": "10000",
    "Andor1-TimeOut": "10000",
    "dia shutter-NDSetting": "1",
    "COM4-DelayBetweenCharsMs": "0.0000",
    "COM5-Parity": "None",
    "COM5-Description": "Serial port driver (boost:asio)",
    "LaserShutter-Name": "Shutter",
    "Andor1-Shutter (External)": "Open",
    "COM9-Verbose": "0",
    "ASI XYStage-MotorOnOff": "On",
    "COM4-Description": "Serial port driver (boost:asio)",
    "COM8-Verbose": "1",
    "Multi Camera-Physical Camera 1": "Andor1",
    "Multi Camera-Physical Camera 2": "Andor2",
    "XPositionUm": -14878.7,
    "LaserSwitch-Repeat Timed Pattern": "0",
    "epi wheel-Delay_ms": "0.0000",
    "COM6-DataBits": "8",
    "Andor1-CountConvert": "Counts",
    "TIZDrive-Tolerance": "0",
    "FileName": "MCC 647 1 mW SP 488 0.5 mW SP 400 ms exp 488 100 gain _3_MMStack.ome.tif",
    "ASI XYStage-Version": "Version: USB-9.0h ",
    "Andor1-CCDTemperatureSetPoint": "-70",
    "IntensiLight-Port": "COM7",
    "TITIRF-Position": "19435",
    "Core-Galvo": "Undefined",
    "Andor2-Camera": "| iXon Ultra | DU897_BV | 7885 |",
    "Position": "Default",
    "COM9-Handshaking": "Off",
    "COM8-BaudRate": "9600",
    "COM8-Handshaking": "Off",
    "CameraChannelIndex": 0,
    "SliceIndex": 0,
    "ZPositionUm": 75.425,
    "Andor1-Description": "Andor camera adapter",
    "emission wheel-Delay_ms": "0.0000",
    "Core-Focus": "TIPFSOffset",
    "Andor2-CountConvertWavelength": "0.0000",
    "Channel": "488+640dual Multi-Cam-Andor1",
    "Andor2-Isolated Crop Mode": "Off",
    "TIPFSStatus-FullFocusWaitAfterLockMs": "0.0000",
    "epi wheel-State": "0",
    "ESioController-Version": "ESImaging AOTF Controller",
    "Andor2-BaselineClamp": "Enabled",
    "Andor1-PixelType": "16bit",
    "COM5-Name": "COM5",
    "IntensiLight-State": "0",
    "FrameIndex": 36,
    "ESioController-Name": "ESioController",
    "COM6-BaudRate": "9600",
    "COM6-Description": "Serial port driver (boost:asio)",
    "COM8-Name": "COM8",
    "emission wheel-Description": "Sutter Lambda filter wheel adapter",
    "Andor1-ReadoutMode": "17.000 MHz",
    "Andor2-Shutter Opening Time": "27",
    "LaserSwitch-Stimulus State": "0",
    "ASI XYStage-Backlash-B": "0.0400",
    "Camera": "Andor1",
    "TIZDrive-Speed": "1",
    "COM4-Parity": "None",
    "Core-ImageProcessor": "",
    "LaserSwitch-Strobe Duration uS": "10000",
    "dia shutter-Mode": "Fast",
    "LaserSwitch-Label": "Lasers 488+640",
    "TIPFSOffset-Position": "75.424999999999997",
    "emission wheel-Name": "Wheel-B",
    "COM7-Description": "Serial port driver (boost:asio)",
    "Andor2-Shutter (Internal)": "Open",
    "Core-AutoShutter": "1",
    "COM7-DelayBetweenCharsMs": "0.0000",
    "Andor1-Gain": "100",
    "ASI XYStage-Speed-S": "5.7459",
    "TILightPath-Label": "Left100",
    "dia shutter-Port": "COM5",
    "NextFrame": 37,
    "TILightPath-Name": "TILightPath",
    "Core-XYStage": "ASI XYStage",
    "COM9-Parity": "None",
    "Andor2-KeepCleanTime": "3.6999",
    "COM8-Parity": "None",
    "Andor1-FanMode": "Full",
    "COM6-StopBits": "1",
    "Time": "2016-03-16 23:59:07 -0700",
    "LaserSwitch-Name": "Switch",
    "COM7-Verbose": "1",
    "Andor2-PixelType": "16bit",
    "epi wheel-ClosedPosition": "",
    "COM9-Description": "Serial port driver (boost:asio)",
    "epi wheel-Label": "blocked0",
    "Andor2-OptAcquireMode Description": "",
    "COM4-Name": "COM4",
    "Andor2-SpuriousNoiseFilterThreshold": "0.0000",
    "Andor2-1. Camera Information : | Type | Model | Serial No. |": "| iXon Ultra | DU897_BV | 7885 |",
    "COM4-BaudRate": "9600",
    "Core-AutoFocus": "TIPFSStatus",
    "TIPFSOffset-Name": "TIPFSOffset",
    "Andor1-SpuriousNoiseFilterDescription": "Spurious Noise Filter is Off",
    "TIScope-DeviceIndex": "1",
    "Andor1-ReadoutTime": "20.9556",
    "BitDepth": 16,
    "TIFilterBlock1-State": "4",
    "Slice": 0,
    "COM6-Verbose": "1",
    "COM4-Verbose": "1",
    "Andor1-FrameTransfer Help": "Should only turn on FrameTransfer if using Burst or Live mode.",
    "LaserSwitch-State": "8",
    "Andor2-EMSwitch": "On",
    "COM9-DataBits": "8",
    "Andor1-KeepCleanTime": "3.9744",
    "TINosePiece-Name": "TINosePiece",
    "TIScope-DriverVersion": "micusb.sys 2.0.5.1",
    "ChannelIndex": 0,
    "Core-Shutter": "LaserShutter",
    "TIZDrive-Name": "TIZDrive",
    "Multi Camera-TransposeCorrection": "0",
    "COM7-BaudRate": "9600",
    "Andor1-SpuriousNoiseFilterThreshold": "0.0000",
    "Andor1-Exposure": "80.0000",
    "emission wheel-Busy": "0",
    "Core-TimeoutMs": "5000",
    "IntensiLight-Name": "IntensiLightShutter",
    "ElapsedTime-ms": 74089,
    "ASI XYStage-Port": "COM8",
    "TIPFSStatus-FullFocusTimeoutMs": "5000.0000",
    "ASI XYStage-OverShoot(um)": "0.0000",
    "Andor1-Isolated Crop Mode": "Off",
    "Multi Camera-Name": "Multi Camera",
    "LaserSwitch-Strobe": "Off",
    "Andor1-FrameTransfer": "Off",
    "Frame": 36,
    "Andor1-CCDTemperature": "-70",
    "Width": 512,
    "Multi Camera-Binning": "1",
    "ASI XYStage-StepSizeY_um": "0.0100",
    "TITIRF-Mirror": "In",
    "COM5-Handshaking": "Off",
    "Andor1-VerticalClockVoltage": "Normal",
    "PositionName": null,
    "emission wheel-Speed": "3",
    "COM9-AnswerTimeout": "500.0000",
    "Andor1-Region of Interest": "Full Image",
    "Andor2-CCDTemperatureSetPoint": "-70",
    "Height": 512,
    "Andor2-TransposeCorrection": "0",
    "COM6-Handshaking": "Off",
    "COM8-DataBits": "8",
    "LaserSwitch-Exposure (ms)": "0",
    "dia shutter-State": "0",
    "Andor2-OptAcquireMode": "",
    "LaserShutter-OnOff": "0",
    "COM5-DelayBetweenCharsMs": "0.0000",
    "TIScope-DeviceAddress": "USB_DEVICE(1)",
    "dia shutter-Name": "Shutter-A",
    "Andor1-Shutter Opening Time": "27",
    "Andor1-VerticalSpeed": "3.30",
    "COM4-Handshaking": "Off",
    "ASI XYStage-JoyStick Reverse": "Off",
    "PixelType": "GRAY16",
    "TILightPath-ExtraDelayMs": "0.0000",
    "Andor2-SpuriousNoiseFilterDescription": "Spurious Noise Filter is Off",
    "COM4-AnswerTimeout": "500.0000",
    "COM7-Name": "COM7",
    "COM8-StopBits": "1",
    "COM7-DataBits": "8",
    "YPositionUm": 415.2,
    "Multi Camera-TransposeMirrorY": "0",
    "COM6-AnswerTimeout": "500.0000",
    "Multi Camera-TransposeMirrorX": "0",
    "Andor2-FrameTransfer Help": "Should only turn on FrameTransfer if using Burst or Live mode.",
    "Andor2-CoolerMode": "Fan off at shutdown",
    "Andor2-Shutter Closing Time": "27",
    "Andor2-CCDTemperature": "-70",
    "LaserSwitch-Description": "ESImaging Controller TTL outputs driver",
    "Andor1-Pre-Amp-Gain": "Gain 3",
    "COM8-Description": "Serial port driver (boost:asio)",
    "COM6-Name": "COM6",
    "Andor1-1. Camera Information : | Type | Model | Serial No. |": "| iXon Ultra | DU897_BV | 7762 |",
    "Andor1-Shutter Closing Time": "27"
  },
  "FrameKey-36-1-0": {
    "epi wheel-Busy": "0",
    "Andor1-OptAcquireMode Description": "",
    "ASI XYStage-JoyStick Slow Speed": "5",
    "Core-Initialize": "1",
    "Multi Camera-Description": "Combines multiple cameras into a single camera",
    "epi wheel-Speed": "3",
    "Andor2-Advanced | Snap Image Additional Delay (ms)": "0",
    "COM7-AnswerTimeout": "2500.0000",
    "Andor2-SpuriousNoiseFilter": "None",
    "COM7-Handshaking": "Off",
    "Andor2-Pre-Amp-Gain": "Gain 3",
    "TIFilterBlock1-Label": "dual 488/647",
    "Andor1-OptAcquireMode": "",
    "ASI XYStage-Maximum Speed (Do Not Change)": "7.5000",
    "Andor2-ReadoutMode": "17.000 MHz",
    "ROI": "0-0-512-512",
    "Andor2-FanMode": "Full",
    "Andor2-TransposeMirrorX": "0",
    "Andor2-TransposeMirrorY": "0",
    "COM5-AnswerTimeout": "500.0000",
    "ASI XYStage-Description": "ASI XY stage driver adapter",
    "COM5-StopBits": "1",
    "Andor1-TransposeMirrorY": "0",
    "Andor1-TransposeMirrorX": "0",
    "Andor2-Advanced | Snap Image Timing Mode": "Delay for Exposure",
    "LaserSwitch-Stimulus": "Off",
    "SlicePosition": null,
    "IntensiLight-Version": "V1.00",
    "Exposure-ms": 400,
    "Andor1-TransposeXY": "0",
    "COM6-DelayBetweenCharsMs": "0.0000",
    "Andor2-Exposure": "80.0000",
    "Andor1-Camera": "| iXon Ultra | DU897_BV | 7762 |",
    "Andor2-Shutter (External)": "Open",
    "ASI XYStage-Name": "XYStage",
    "COM6-Parity": "None",
    "LaserSwitch-Output Trigger Polarity": "Active High",
    "LaserSwitch-Stimulus Frequency": "0",
    "LaserShutter-Description": "ESI-AOTF shutter driver",
    "ASI XYStage-JoyStick Fast Speed": "60",
    "emission wheel-Label": "empty5",
    "COM7-Parity": "None",
    "IntensiLight-ND": "32",
    "LaserSwitch-Trigger Mode": "Input",
    "ESioController-Port": "COM9",
    "Andor2-FrameTransfer": "On",
    "Andor1-Trigger": "External",
    "Andor2-Binning": "1",
    "LaserSwitch-Delay (ms)": "0",
    "AxisPositions": null,
    "COM5-BaudRate": "9600",
    "Andor2-CountConvert": "Counts",
    "Andor2-ActualInterval-ms": "80.00",
    "Andor1-SpuriousNoiseFilter": "None",
    "Andor1-EMSwitch": "On",
    "COM9-DelayBetweenCharsMs": "0.0000",
    "LaserSwitch-Blanking Mode": "On",
    "Andor1-CCDTemperature Help": "Wait for temperature to stabilize before acquisition.",
    "Andor1-BaselineClamp": "Enabled",
    "COM9-BaudRate": "57600",
    "ASI XYStage-Wait_Cycles": "0",
    "TINosePiece-Label": "2-ApoTIRF 100x na 1.49",
    "COM5-Verbose": "1",
    "COM7-StopBits": "1",
    "Andor2-CCDTemperature Help": "Wait for temperature to stabilize before acquisition.",
    "COM8-DelayBetweenCharsMs": "0.0000",
    "LaserSwitch-Input Trigger Edge": "Falling",
    "TIPFSStatus-Name": "TIPFSStatus",
    "dia shutter-Controller Info": "10-3WA-25WB-25WC-NCSA-IQSB-",
    "ASI XYStage-Error-E(nm)": "400.0000",
    "IntensiLight-Description": "Nikon IntensiLight Shutter adapter",
    "emission wheel-ClosedPosition": "",
    "COM8-AnswerTimeout": "500.0000",
    "TIFilterBlock1-ExtraDelayMs": "0.0000",
    "TINosePiece-State": "1",
    "Multi Camera-TransposeXY": "0",
    "TIScope-SoftwareVersion": "4.4.1.714",
    "ImageFlipper-Rotation": 180,
    "epi wheel-Description": "Sutter Lambda filter wheel adapter",
    "Andor2-VerticalClockVoltage": "Normal",
    "Andor2-Gain": "1000",
    "TILightPath-State": "1",
    "Andor2-Trigger": "Software",
    "UUID": "b7b456f8-bfd5-4a30-94b6-65f9176514f5",
    "ASI XYStage-TransposeMirrorY": "0",
    "Andor2-ReadoutTime": "20.9001",
    "Andor1-Output_Amplifier": "Electron Multiplying",
    "ASI XYStage-TransposeMirrorX": "0",
    "Core-Camera": "Multi Camera",
    "Andor1-CountConvertWavelength": "0.0000",
    "Core-SLM": "",
    "dia shutter-Description": "Sutter Lambda shutter adapter",
    "emission wheel-State": "5",
    "LaserSwitch-TTL0": "0",
    "LaserSwitch-TTL1": "0",
    "Multi Camera-Physical Camera 3": "Undefined",
    "Andor2-TransposeXY": "0",
    "epi wheel-Port": "COM5",
    "LaserSwitch-TTL4": "0",
    "LaserSwitch-TTL5": "0",
    "TIPFSStatus-State": "On",
    "LaserSwitch-TTL2": "0",
    "LaserSwitch-TTL3": "1",
    "Andor1-Advanced | Snap Image Timing Mode": "Delay for Exposure",
    "Andor1-Binning": "1",
    "Andor2-Output_Amplifier": "Electron Multiplying",
    "LaserSwitch-TTL6": "0",
    "LaserSwitch-TTL7": "0",
    "LaserSwitch-Sequence": "Off",
    "Core-ChannelGroup": "TIRF Multi-Cam",
    "PositionIndex": 0,
    "WaitInterval": 2000,
    "TIFilterBlock1-Name": "TIFilterBlock1",
    "Andor1-Shutter (Internal)": "Open",
    "TINosePiece-ExtraDelayMs": "0.0000",
    "PixelSizeUm": 0,
    "ASI XYStage-StepSizeX_um": "0.0100",
    "TIScope-FirmwareVersion": "Ti-E V4.11",
    "COM9-StopBits": "1",
    "Source": "Multi Camera",
    "COM9-Name": "COM9",
    "Andor2-Description": "Andor camera adapter",
    "COM4-StopBits": "1",
    "Andor1-Advanced | Snap Image Additional Delay (ms)": "0",
    "Andor2-VerticalSpeed": "3.30",
    "ImageFlipper-Mirror": "On",
    "emission wheel-Port": "COM5",
    "COM4-DataBits": "8",
    "TIPFSStatus-Status": "Locked in focus",
    "Andor1-TransposeCorrection": "0",
    "Andor2-Region of Interest": "Full Image",
    "Andor1-ActualInterval-ms": "104.93 (minimum)",
    "TITIRF-Name": "TITIRF",
    "ASI XYStage-FinishError-PCROS(nm)": "24.0000",
    "COM5-DataBits": "8",
    "Binning": "1",
    "Andor1-CoolerMode": "Fan off at shutdown",
    "LaserSwitch-Timed Output Mode": "Off",
    "epi wheel-Name": "Wheel-A",
    "Andor2-TimeOut": "10000",
    "Andor1-TimeOut": "10000",
    "dia shutter-NDSetting": "1",
    "COM4-DelayBetweenCharsMs": "0.0000",
    "COM5-Parity": "None",
    "COM5-Description": "Serial port driver (boost:asio)",
    "LaserShutter-Name": "Shutter",
    "Andor1-Shutter (External)": "Open",
    "COM9-Verbose": "0",
    "ASI XYStage-MotorOnOff": "On",
    "COM4-Description": "Serial port driver (boost:asio)",
    "COM8-Verbose": "1",
    "Multi Camera-Physical Camera 1": "Andor1",
    "Multi Camera-Physical Camera 2": "Andor2",
    "XPositionUm": -14878.7,
    "LaserSwitch-Repeat Timed Pattern": "0",
    "epi wheel-Delay_ms": "0.0000",
    "COM6-DataBits": "8",
    "Andor1-CountConvert": "Counts",
    "TIZDrive-Tolerance": "0",
    "FileName": "MCC 647 1 mW SP 488 0.5 mW SP 400 ms exp 488 100 gain _3_MMStack.ome.tif",
    "ASI XYStage-Version": "Version: USB-9.0h ",
    "Andor1-CCDTemperatureSetPoint": "-70",
    "IntensiLight-Port": "COM7",
    "TITIRF-Position": "19435",
    "Core-Galvo": "Undefined",
    "Andor2-Camera": "| iXon Ultra | DU897_BV | 7885 |",
    "Position": "Default",
    "COM9-Handshaking": "Off",
    "COM8-BaudRate": "9600",
    "COM8-Handshaking": "Off",
    "CameraChannelIndex": 1,
    "SliceIndex": 0,
    "ZPositionUm": 75.425,
    "Andor1-Description": "Andor camera adapter",
    "emission wheel-Delay_ms": "0.0000",
    "Core-Focus": "TIPFSOffset",
    "Andor2-CountConvertWavelength": "0.0000",
    "Channel": "488+640dual Multi-Cam-Andor2",
    "Andor2-Isolated Crop Mode": "Off",
    "TIPFSStatus-FullFocusWaitAfterLockMs": "0.0000",
    "epi wheel-State": "0",
    "ESioController-Version": "ESImaging AOTF Controller",
    "Andor2-BaselineClamp": "Enabled",
    "Andor1-PixelType": "16bit",
    "COM5-Name": "COM5",
    "IntensiLight-State": "0",
    "FrameIndex": 36,
    "ESioController-Name": "ESioController",
    "COM6-BaudRate": "9600",
    "COM6-Description": "Serial port driver (boost:asio)",
    "COM8-Name": "COM8",
    "emission wheel-Description": "Sutter Lambda filter wheel adapter",
    "Andor1-ReadoutMode": "17.000 MHz",
    "Andor2-Shutter Opening Time": "27",
    "LaserSwitch-Stimulus State": "0",
    "ASI XYStage-Backlash-B": "0.0400",
    "Camera": "Andor2",
    "TIZDrive-Speed": "1",
    "COM4-Parity": "None",
    "Core-ImageProcessor": "",
    "LaserSwitch-Strobe Duration uS": "10000",
    "dia shutter-Mode": "Fast",
    "LaserSwitch-Label": "Lasers 488+640",
    "TIPFSOffset-Position": "75.424999999999997",
    "emission wheel-Name": "Wheel-B",
    "COM7-Description": "Serial port driver (boost:asio)",
    "Andor2-Shutter (Internal)": "Open",
    "Core-AutoShutter": "1",
    "COM7-DelayBetweenCharsMs": "0.0000",
    "Andor1-Gain": "100",
    "ASI XYStage-Speed-S": "5.7459",
    "TILightPath-Label": "Left100",
    "dia shutter-Port": "COM5",
    "NextFrame": 37,
    "TILightPath-Name": "TILightPath",
    "Core-XYStage": "ASI XYStage",
    "COM9-Parity": "None",
    "Andor2-KeepCleanTime": "3.6999",
    "COM8-Parity": "None",
    "Andor1-FanMode": "Full",
    "COM6-StopBits": "1",
    "Time": "2016-03-16 23:59:07 -0700",
    "LaserSwitch-Name": "Switch",
    "COM7-Verbose": "1",
    "Andor2-PixelType": "16bit",
    "epi wheel-ClosedPosition": "",
    "COM9-Description": "Serial port driver (boost:asio)",
    "epi wheel-Label": "blocked0",
    "Andor2-OptAcquireMode Description": "",
    "COM4-Name": "COM4",
    "Andor2-SpuriousNoiseFilterThreshold": "0.0000",
    "Andor2-1. Camera Information : | Type | Model | Serial No. |": "| iXon Ultra | DU897_BV | 7885 |",
    "COM4-BaudRate": "9600",
    "Core-AutoFocus": "TIPFSStatus",
    "TIPFSOffset-Name": "TIPFSOffset",
    "Andor1-SpuriousNoiseFilterDescription": "Spurious Noise Filter is Off",
    "TIScope-DeviceIndex": "1",
    "Andor1-ReadoutTime": "20.9556",
    "BitDepth": 16,
    "TIFilterBlock1-State": "4",
    "Slice": 0,
    "COM6-Verbose": "1",
    "COM4-Verbose": "1",
    "Andor1-FrameTransfer Help": "Should only turn on FrameTransfer if using Burst or Live mode.",
    "LaserSwitch-State": "8",
    "Andor2-EMSwitch": "On",
    "COM9-DataBits": "8",
    "Andor1-KeepCleanTime": "3.9744",
    "TINosePiece-Name": "TINosePiece",
    "TIScope-DriverVersion": "micusb.sys 2.0.5.1",
    "ChannelIndex": 1,
    "Core-Shutter": "LaserShutter",
    "TIZDrive-Name": "TIZDrive",
    "Multi Camera-TransposeCorrection": "0",
    "COM7-BaudRate": "9600",
    "Andor1-SpuriousNoiseFilterThreshold": "0.0000",
    "Andor1-Exposure": "80.0000",
    "emission wheel-Busy": "0",
    "Core-TimeoutMs": "5000",
    "IntensiLight-Name": "IntensiLightShutter",
    "ElapsedTime-ms": 74099,
    "ASI XYStage-Port": "COM8",
    "TIPFSStatus-FullFocusTimeoutMs": "5000.0000",
    "ASI XYStage-OverShoot(um)": "0.0000",
    "Andor1-Isolated Crop Mode": "Off",
    "Multi Camera-Name": "Multi Camera",
    "LaserSwitch-Strobe": "Off",
    "Andor1-FrameTransfer": "Off",
    "Frame": 36,
    "Andor1-CCDTemperature": "-70",
    "Width": 512,
    "Multi Camera-Binning": "1",
    "ASI XYStage-StepSizeY_um": "0.0100",
    "TITIRF-Mirror": "In",
    "COM5-Handshaking": "Off",
    "Andor1-VerticalClockVoltage": "Normal",
    "PositionName": null,
    "emission wheel-Speed": "3",
    "COM9-AnswerTimeout": "500.0000",
    "Andor1-Region of Interest": "Full Image",
    "Andor2-CCDTemperatureSetPoint": "-70",
    "Height": 512,
    "Andor2-TransposeCorrection": "0",
    "COM6-Handshaking": "Off",
    "COM8-DataBits": "8",
    "LaserSwitch-Exposure (ms)": "0",
    "dia shutter-State": "0",
    "Andor2-OptAcquireMode": "",
    "LaserShutter-OnOff": "0",
    "COM5-DelayBetweenCharsMs": "0.0000",
    "TIScope-DeviceAddress": "USB_DEVICE(1)",
    "dia shutter-Name": "Shutter-A",
    "Andor1-Shutter Opening Time": "27",
    "Andor1-VerticalSpeed": "3.30",
    "COM4-Handshaking": "Off",
    "ASI XYStage-JoyStick Reverse": "Off",
    "PixelType": "GRAY16",
    "TILightPath-ExtraDelayMs": "0.0000",
    "Andor2-SpuriousNoiseFilterDescription": "Spurious Noise Filter is Off",
    "COM4-AnswerTimeout": "500.0000",
    "COM7-Name": "COM7",
    "COM8-StopBits": "1",
    "COM7-DataBits": "8",
    "YPositionUm": 415.2,
    "Multi Camera-TransposeMirrorY": "0",
    "COM6-AnswerTimeout": "500.0000",
    "Multi Camera-TransposeMirrorX": "0",
    "Andor2-FrameTransfer Help": "Should only turn on FrameTransfer if using Burst or Live mode.",
    "Andor2-CoolerMode": "Fan off at shutdown",
    "Andor2-Shutter Closing Time": "27",
    "Andor2-CCDTemperature": "-70",
    "LaserSwitch-Description": "ESImaging Controller TTL outputs driver",
    "Andor1-Pre-Amp-Gain": "Gain 3",
    "COM8-Description": "Serial port driver (boost:asio)",
    "COM6-Name": "COM6",
    "Andor1-1. Camera Information : | Type | Model | Serial No. |": "| iXon Ultra | DU897_BV | 7762 |",
    "Andor1-Shutter Closing Time": "27"
  },
  "FrameKey-37-0-0": {
    "epi wheel-Busy": "0",
    "Andor1-OptAcquireMode Description": "",
    "ASI XYStage-JoyStick Slow Speed": "5",
    "Core-Initialize": "1",
    "Multi Camera-Description": "Combines multiple cameras into a single camera",
    "epi wheel-Speed": "3",
    "Andor2-Advanced | Snap Image Additional Delay (ms)": "0",
    "COM7-AnswerTimeout": "2500.0000",
    "Andor2-SpuriousNoiseFilter": "None",
    "COM7-Handshaking": "Off",
    "Andor2-Pre-Amp-Gain": "Gain 3",
    "TIFilterBlock1-Label": "dual 488/647",
    "Andor1-OptAcquireMode": "",
    "ASI XYStage-Maximum Speed (Do Not Change)": "7.5000",
    "Andor2-ReadoutMode": "17.000 MHz",
    "ROI": "0-0-512-512",
    "Andor2-FanMode": "Full",
    "Andor2-TransposeMirrorX": "0",
    "Andor2-TransposeMirrorY": "0",
    "COM5-AnswerTimeout": "500.0000",
    "ASI XYStage-Description": "ASI XY stage driver adapter",
    "COM5-StopBits": "1",
    "Andor1-TransposeMirrorY": "0",
    "Andor1-TransposeMirrorX": "0",
    "Andor2-Advanced | Snap Image Timing Mode": "Delay for Exposure",
    "LaserSwitch-Stimulus": "Off",
    "SlicePosition": null,
    "IntensiLight-Version": "V1.00",
    "Exposure-ms": 400,
    "Andor1-TransposeXY": "0",
    "COM6-DelayBetweenCharsMs": "0.0000",
    "Andor2-Exposure": "80.0000",
    "Andor1-Camera": "| iXon Ultra | DU897_BV | 7762 |",
    "Andor2-Shutter (External)": "Open",
    "ASI XYStage-Name": "XYStage",
    "COM6-Parity": "None",
    "LaserSwitch-Output Trigger Polarity": "Active High",
    "LaserSwitch-Stimulus Frequency": "0",
    "LaserShutter-Description": "ESI-AOTF shutter driver",
    "ASI XYStage-JoyStick Fast Speed": "60",
    "emission wheel-Label": "empty5",
    "COM7-Parity": "None",
    "IntensiLight-ND": "32",
    "LaserSwitch-Trigger Mode": "Input",
    "ESioController-Port": "COM9",
    "Andor2-FrameTransfer": "On",
    "Andor1-Trigger": "External",
    "Andor2-Binning": "1",
    "LaserSwitch-Delay (ms)": "0",
    "AxisPositions": null,
    "COM5-BaudRate": "9600",
    "Andor2-CountConvert": "Counts",
    "Andor2-ActualInterval-ms": "80.00",
    "Andor1-SpuriousNoiseFilter": "None",
    "Andor1-EMSwitch": "On",
    "COM9-DelayBetweenCharsMs": "0.0000",
    "LaserSwitch-Blanking Mode": "On",
    "Andor1-CCDTemperature Help": "Wait for temperature to stabilize before acquisition.",
    "Andor1-BaselineClamp": "Enabled",
    "COM9-BaudRate": "57600",
    "ASI XYStage-Wait_Cycles": "0",
    "TINosePiece-Label": "2-ApoTIRF 100x na 1.49",
    "COM5-Verbose": "1",
    "COM7-StopBits": "1",
    "Andor2-CCDTemperature Help": "Wait for temperature to stabilize before acquisition.",
    "COM8-DelayBetweenCharsMs": "0.0000",
    "LaserSwitch-Input Trigger Edge": "Falling",
    "TIPFSStatus-Name": "TIPFSStatus",
    "dia shutter-Controller Info": "10-3WA-25WB-25WC-NCSA-IQSB-",
    "ASI XYStage-Error-E(nm)": "400.0000",
    "IntensiLight-Description": "Nikon IntensiLight Shutter adapter",
    "emission wheel-ClosedPosition": "",
    "COM8-AnswerTimeout": "500.0000",
    "TIFilterBlock1-ExtraDelayMs": "0.0000",
    "TINosePiece-State": "1",
    "Multi Camera-TransposeXY": "0",
    "TIScope-SoftwareVersion": "4.4.1.714",
    "epi wheel-Description": "Sutter Lambda filter wheel adapter",
    "Andor2-VerticalClockVoltage": "Normal",
    "Andor2-Gain": "1000",
    "TILightPath-State": "1",
    "Andor2-Trigger": "Software",
    "UUID": "124e8cad-9d62-48b1-9338-9912c63dd832",
    "ASI XYStage-TransposeMirrorY": "0",
    "Andor2-ReadoutTime": "20.9001",
    "Andor1-Output_Amplifier": "Electron Multiplying",
    "ASI XYStage-TransposeMirrorX": "0",
    "Core-Camera": "Multi Camera",
    "Andor1-CountConvertWavelength": "0.0000",
    "Core-SLM": "",
    "dia shutter-Description": "Sutter Lambda shutter adapter",
    "emission wheel-State": "5",
    "LaserSwitch-TTL0": "0",
    "LaserSwitch-TTL1": "0",
    "Multi Camera-Physical Camera 3": "Undefined",
    "Andor2-TransposeXY": "0",
    "epi wheel-Port": "COM5",
    "LaserSwitch-TTL4": "0",
    "LaserSwitch-TTL5": "0",
    "TIPFSStatus-State": "On",
    "LaserSwitch-TTL2": "0",
    "LaserSwitch-TTL3": "1",
    "Andor1-Advanced | Snap Image Timing Mode": "Delay for Exposure",
    "Andor1-Binning": "1",
    "Andor2-Output_Amplifier": "Electron Multiplying",
    "LaserSwitch-TTL6": "0",
    "LaserSwitch-TTL7": "0",
    "LaserSwitch-Sequence": "Off",
    "Core-ChannelGroup": "TIRF Multi-Cam",
    "PositionIndex": 0,
    "WaitInterval": 2000,
    "TIFilterBlock1-Name": "TIFilterBlock1",
    "Andor1-Shutter (Internal)": "Open",
    "TINosePiece-ExtraDelayMs": "0.0000",
    "PixelSizeUm": 0,
    "ASI XYStage-StepSizeX_um": "0.0100",
    "TIScope-FirmwareVersion": "Ti-E V4.11",
    "COM9-StopBits": "1",
    "Source": "Multi Camera",
    "COM9-Name": "COM9",
    "Andor2-Description": "Andor camera adapter",
    "COM4-StopBits": "1",
    "Andor1-Advanced | Snap Image Additional Delay (ms)": "0",
    "Andor2-VerticalSpeed": "3.30",
    "emission wheel-Port": "COM5",
    "COM4-DataBits": "8",
    "TIPFSStatus-Status": "Focusing",
    "Andor1-TransposeCorrection": "0",
    "Andor2-Region of Interest": "Full Image",
    "Andor1-ActualInterval-ms": "104.93 (minimum)",
    "TITIRF-Name": "TITIRF",
    "ASI XYStage-FinishError-PCROS(nm)": "24.0000",
    "COM5-DataBits": "8",
    "Binning": "1",
    "Andor1-CoolerMode": "Fan off at shutdown",
    "LaserSwitch-Timed Output Mode": "Off",
    "epi wheel-Name": "Wheel-A",
    "Andor2-TimeOut": "10000",
    "Andor1-TimeOut": "10000",
    "dia shutter-NDSetting": "1",
    "COM4-DelayBetweenCharsMs": "0.0000",
    "COM5-Parity": "None",
    "COM5-Description": "Serial port driver (boost:asio)",
    "LaserShutter-Name": "Shutter",
    "Andor1-Shutter (External)": "Open",
    "COM9-Verbose": "0",
    "ASI XYStage-MotorOnOff": "On",
    "COM4-Description": "Serial port driver (boost:asio)",
    "COM8-Verbose": "1",
    "Multi Camera-Physical Camera 1": "Andor1",
    "Multi Camera-Physical Camera 2": "Andor2",
    "XPositionUm": -14878.7,
    "LaserSwitch-Repeat Timed Pattern": "0",
    "epi wheel-Delay_ms": "0.0000",
    "COM6-DataBits": "8",
    "Andor1-CountConvert": "Counts",
    "TIZDrive-Tolerance": "0",
    "FileName": "MCC 647 1 mW SP 488 0.5 mW SP 400 ms exp 488 100 gain _3_MMStack.ome.tif",
    "ASI XYStage-Version": "Version: USB-9.0h ",
    "Andor1-CCDTemperatureSetPoint": "-70",
    "IntensiLight-Port": "COM7",
    "TITIRF-Position": "19435",
    "Core-Galvo": "Undefined",
    "Andor2-Camera": "| iXon Ultra | DU897_BV | 7885 |",
    "Position": "Default",
    "COM9-Handshaking": "Off",
    "COM8-BaudRate": "9600",
    "COM8-Handshaking": "Off",
    "CameraChannelIndex": 0,
    "SliceIndex": 0,
    "ZPositionUm": 75.425,
    "Andor1-Description": "Andor camera adapter",
    "emission wheel-Delay_ms": "0.0000",
    "Core-Focus": "TIPFSOffset",
    "Andor2-CountConvertWavelength": "0.0000",
    "Channel": "488+640dual Multi-Cam-Andor1",
    "Andor2-Isolated Crop Mode": "Off",
    "TIPFSStatus-FullFocusWaitAfterLockMs": "0.0000",
    "epi wheel-State": "0",
    "ESioController-Version": "ESImaging AOTF Controller",
    "Andor2-BaselineClamp": "Enabled",
    "Andor1-PixelType": "16bit",
    "COM5-Name": "COM5",
    "IntensiLight-State": "0",
    "FrameIndex": 37,
    "ESioController-Name": "ESioController",
    "COM6-BaudRate": "9600",
    "COM6-Description": "Serial port driver (boost:asio)",
    "COM8-Name": "COM8",
    "emission wheel-Description": "Sutter Lambda filter wheel adapter",
    "Andor1-ReadoutMode": "17.000 MHz",
    "Andor2-Shutter Opening Time": "27",
    "LaserSwitch-Stimulus State": "0",
    "ASI XYStage-Backlash-B": "0.0400",
    "Camera": "Andor1",
    "TIZDrive-Speed": "1",
    "COM4-Parity": "None",
    "Core-ImageProcessor": "",
    "LaserSwitch-Strobe Duration uS": "10000",
    "dia shutter-Mode": "Fast",
    "LaserSwitch-Label": "Lasers 488+640",
    "TIPFSOffset-Position": "75.424999999999997",
    "emission wheel-Name": "Wheel-B",
    "COM7-Description": "Serial port driver (boost:asio)",
    "Andor2-Shutter (Internal)": "Open",
    "Core-AutoShutter": "1",
    "COM7-DelayBetweenCharsMs": "0.0000",
    "Andor1-Gain": "100",
    "ASI XYStage-Speed-S": "5.7459",
    "TILightPath-Label": "Left100",
    "dia shutter-Port": "COM5",
    "NextFrame": 38,
    "TILightPath-Name": "TILightPath",
    "Core-XYStage": "ASI XYStage",
    "COM9-Parity": "None",
    "Andor2-KeepCleanTime": "3.6999",
    "COM8-Parity": "None",
    "Andor1-FanMode": "Full",
    "COM6-StopBits": "1",
    "Time": "2016-03-16 23:59:09 -0700",
    "LaserSwitch-Name": "Switch",
    "COM7-Verbose": "1",
    "Andor2-PixelType": "16bit",
    "epi wheel-ClosedPosition": "",
    "COM9-Description": "Serial port driver (boost:asio)",
    "epi wheel-Label": "blocked0",
    "Andor2-OptAcquireMode Description": "",
    "COM4-Name": "COM4",
    "Andor2-SpuriousNoiseFilterThreshold": "0.0000",
    "Andor2-1. Camera Information : | Type | Model | Serial No. |": "| iXon Ultra | DU897_BV | 7885 |",
    "COM4-BaudRate": "9600",
    "Core-AutoFocus": "TIPFSStatus",
    "TIPFSOffset-Name": "TIPFSOffset",
    "Andor1-SpuriousNoiseFilterDescription": "Spurious Noise Filter is Off",
    "TIScope-DeviceIndex": "1",
    "Andor1-ReadoutTime": "20.9556",
    "BitDepth": 16,
    "TIFilterBlock1-State": "4",
    "Slice": 0,
    "COM6-Verbose": "1",
    "COM4-Verbose": "1",
    "Andor1-FrameTransfer Help": "Should only turn on FrameTransfer if using Burst or Live mode.",
    "LaserSwitch-State": "8",
    "Andor2-EMSwitch": "On",
    "COM9-DataBits": "8",
    "Andor1-KeepCleanTime": "3.9744",
    "TINosePiece-Name": "TINosePiece",
    "TIScope-DriverVersion": "micusb.sys 2.0.5.1",
    "ChannelIndex": 0,
    "Core-Shutter": "LaserShutter",
    "TIZDrive-Name": "TIZDrive",
    "Multi Camera-TransposeCorrection": "0",
    "COM7-BaudRate": "9600",
    "Andor1-SpuriousNoiseFilterThreshold": "0.0000",
    "Andor1-Exposure": "80.0000",
    "emission wheel-Busy": "0",
    "Core-TimeoutMs": "5000",
    "IntensiLight-Name": "IntensiLightShutter",
    "ElapsedTime-ms": 76090,
    "ASI XYStage-Port": "COM8",
    "TIPFSStatus-FullFocusTimeoutMs": "5000.0000",
    "ASI XYStage-OverShoot(um)": "0.0000",
    "Andor1-Isolated Crop Mode": "Off",
    "Multi Camera-Name": "Multi Camera",
    "LaserSwitch-Strobe": "Off",
    "Andor1-FrameTransfer": "Off",
    "Frame": 37,
    "Andor1-CCDTemperature": "-70",
    "Width": 512,
    "Multi Camera-Binning": "1",
    "ASI XYStage-StepSizeY_um": "0.0100",
    "TITIRF-Mirror": "In",
    "COM5-Handshaking": "Off",
    "Andor1-VerticalClockVoltage": "Normal",
    "PositionName": null,
    "emission wheel-Speed": "3",
    "COM9-AnswerTimeout": "500.0000",
    "Andor1-Region of Interest": "Full Image",
    "Andor2-CCDTemperatureSetPoint": "-70",
    "Height": 512,
    "Andor2-TransposeCorrection": "0",
    "COM6-Handshaking": "Off",
    "COM8-DataBits": "8",
    "LaserSwitch-Exposure (ms)": "0",
    "dia shutter-State": "0",
    "Andor2-OptAcquireMode": "",
    "LaserShutter-OnOff": "0",
    "COM5-DelayBetweenCharsMs": "0.0000",
    "TIScope-DeviceAddress": "USB_DEVICE(1)",
    "dia shutter-Name": "Shutter-A",
    "Andor1-Shutter Opening Time": "27",
    "Andor1-VerticalSpeed": "3.30",
    "COM4-Handshaking": "Off",
    "ASI XYStage-JoyStick Reverse": "Off",
    "PixelType": "GRAY16",
    "TILightPath-ExtraDelayMs": "0.0000",
    "Andor2-SpuriousNoiseFilterDescription": "Spurious Noise Filter is Off",
    "COM4-AnswerTimeout": "500.0000",
    "COM7-Name": "COM7",
    "COM8-StopBits": "1",
    "COM7-DataBits": "8",
    "YPositionUm": 415.2,
    "Multi Camera-TransposeMirrorY": "0",
    "COM6-AnswerTimeout": "500.0000",
    "Multi Camera-TransposeMirrorX": "0",
    "Andor2-FrameTransfer Help": "Should only turn on FrameTransfer if using Burst or Live mode.",
    "Andor2-CoolerMode": "Fan off at shutdown",
    "Andor2-Shutter Closing Time": "27",
    "Andor2-CCDTemperature": "-70",
    "LaserSwitch-Description": "ESImaging Controller TTL outputs driver",
    "Andor1-Pre-Amp-Gain": "Gain 3",
    "COM8-Description": "Serial port driver (boost:asio)",
    "COM6-Name": "COM6",
    "Andor1-1. Camera Information : | Type | Model | Serial No. |": "| iXon Ultra | DU897_BV | 7762 |",
    "Andor1-Shutter Closing Time": "27"
  },
  "FrameKey-37-1-0": {
    "epi wheel-Busy": "0",
    "Andor1-OptAcquireMode Description": "",
    "ASI XYStage-JoyStick Slow Speed": "5",
    "Core-Initialize": "1",
    "Multi Camera-Description": "Combines multiple cameras into a single camera",
    "epi wheel-Speed": "3",
    "Andor2-Advanced | Snap Image Additional Delay (ms)": "0",
    "COM7-AnswerTimeout": "2500.0000",
    "Andor2-SpuriousNoiseFilter": "None",
    "COM7-Handshaking": "Off",
    "Andor2-Pre-Amp-Gain": "Gain 3",
    "TIFilterBlock1-Label": "dual 488/647",
    "Andor1-OptAcquireMode": "",
    "ASI XYStage-Maximum Speed (Do Not Change)": "7.5000",
    "Andor2-ReadoutMode": "17.000 MHz",
    "ROI": "0-0-512-512",
    "Andor2-FanMode": "Full",
    "Andor2-TransposeMirrorX": "0",
    "Andor2-TransposeMirrorY": "0",
    "COM5-AnswerTimeout": "500.0000",
    "ASI XYStage-Description": "ASI XY stage driver adapter",
    "COM5-StopBits": "1",
    "Andor1-TransposeMirrorY": "0",
    "Andor1-TransposeMirrorX": "0",
    "Andor2-Advanced | Snap Image Timing Mode": "Delay for Exposure",
    "LaserSwitch-Stimulus": "Off",
    "SlicePosition": null,
    "IntensiLight-Version": "V1.00",
    "Exposure-ms": 400,
    "Andor1-TransposeXY": "0",
    "COM6-DelayBetweenCharsMs": "0.0000",
    "Andor2-Exposure": "80.0000",
    "Andor1-Camera": "| iXon Ultra | DU897_BV | 7762 |",
    "Andor2-Shutter (External)": "Open",
    "ASI XYStage-Name": "XYStage",
    "COM6-Parity": "None",
    "LaserSwitch-Output Trigger Polarity": "Active High",
    "LaserSwitch-Stimulus Frequency": "0",
    "LaserShutter-Description": "ESI-AOTF shutter driver",
    "ASI XYStage-JoyStick Fast Speed": "60",
    "emission wheel-Label": "empty5",
    "COM7-Parity": "None",
    "IntensiLight-ND": "32",
    "LaserSwitch-Trigger Mode": "Input",
    "ESioController-Port": "COM9",
    "Andor2-FrameTransfer": "On",
    "Andor1-Trigger": "External",
    "Andor2-Binning": "1",
    "LaserSwitch-Delay (ms)": "0",
    "AxisPositions": null,
    "COM5-BaudRate": "9600",
    "Andor2-CountConvert": "Counts",
    "Andor2-ActualInterval-ms": "80.00",
    "Andor1-SpuriousNoiseFilter": "None",
    "Andor1-EMSwitch": "On",
    "COM9-DelayBetweenCharsMs": "0.0000",
    "LaserSwitch-Blanking Mode": "On",
    "Andor1-CCDTemperature Help": "Wait for temperature to stabilize before acquisition.",
    "Andor1-BaselineClamp": "Enabled",
    "COM9-BaudRate": "57600",
    "ASI XYStage-Wait_Cycles": "0",
    "TINosePiece-Label": "2-ApoTIRF 100x na 1.49",
    "COM5-Verbose": "1",
    "COM7-StopBits": "1",
    "Andor2-CCDTemperature Help": "Wait for temperature to stabilize before acquisition.",
    "COM8-DelayBetweenCharsMs": "0.0000",
    "LaserSwitch-Input Trigger Edge": "Falling",
    "TIPFSStatus-Name": "TIPFSStatus",
    "dia shutter-Controller Info": "10-3WA-25WB-25WC-NCSA-IQSB-",
    "ASI XYStage-Error-E(nm)": "400.0000",
    "IntensiLight-Description": "Nikon IntensiLight Shutter adapter",
    "emission wheel-ClosedPosition": "",
    "COM8-AnswerTimeout": "500.0000",
    "TIFilterBlock1-ExtraDelayMs": "0.0000",
    "TINosePiece-State": "1",
    "Multi Camera-TransposeXY": "0",
    "TIScope-SoftwareVersion": "4.4.1.714",
    "ImageFlipper-Rotation": 180,
    "epi wheel-Description": "Sutter Lambda filter wheel adapter",
    "Andor2-VerticalClockVoltage": "Normal",
    "Andor2-Gain": "1000",
    "TILightPath-State": "1",
    "Andor2-Trigger": "Software",
    "UUID": "090243fd-0863-4c8d-a0f8-4c7e378e17f8",
    "ASI XYStage-TransposeMirrorY": "0",
    "Andor2-ReadoutTime": "20.9001",
    "Andor1-Output_Amplifier": "Electron Multiplying",
    "ASI XYStage-TransposeMirrorX": "0",
    "Core-Camera": "Multi Camera",
    "Andor1-CountConvertWavelength": "0.0000",
    "Core-SLM": "",
    "dia shutter-Description": "Sutter Lambda shutter adapter",
    "emission wheel-State": "5",
    "LaserSwitch-TTL0": "0",
    "LaserSwitch-TTL1": "0",
    "Multi Camera-Physical Camera 3": "Undefined",
    "Andor2-TransposeXY": "0",
    "epi wheel-Port": "COM5",
    "LaserSwitch-TTL4": "0",
    "LaserSwitch-TTL5": "0",
    "TIPFSStatus-State": "On",
    "LaserSwitch-TTL2": "0",
    "LaserSwitch-TTL3": "1",
    "Andor1-Advanced | Snap Image Timing Mode": "Delay for Exposure",
    "Andor1-Binning": "1",
    "Andor2-Output_Amplifier": "Electron Multiplying",
    "LaserSwitch-TTL6": "0",
    "LaserSwitch-TTL7": "0",
    "LaserSwitch-Sequence": "Off",
    "Core-ChannelGroup": "TIRF Multi-Cam",
    "PositionIndex": 0,
    "WaitInterval": 2000,
    "TIFilterBlock1-Name": "TIFilterBlock1",
    "Andor1-Shutter (Internal)": "Open",
    "TINosePiece-ExtraDelayMs": "0.0000",
    "PixelSizeUm": 0,
    "ASI XYStage-StepSizeX_um": "0.0100",
    "TIScope-FirmwareVersion": "Ti-E V4.11",
    "COM9-StopBits": "1",
    "Source": "Multi Camera",
    "COM9-Name": "COM9",
    "Andor2-Description": "Andor camera adapter",
    "COM4-StopBits": "1",
    "Andor1-Advanced | Snap Image Additional Delay (ms)": "0",
    "Andor2-VerticalSpeed": "3.30",
    "ImageFlipper-Mirror": "On",
    "emission wheel-Port": "COM5",
    "COM4-DataBits": "8",
    "TIPFSStatus-Status": "Focusing",
    "Andor1-TransposeCorrection": "0",
    "Andor2-Region of Interest": "Full Image",
    "Andor1-ActualInterval-ms": "104.93 (minimum)",
    "TITIRF-Name": "TITIRF",
    "ASI XYStage-FinishError-PCROS(nm)": "24.0000",
    "COM5-DataBits": "8",
    "Binning": "1",
    "Andor1-CoolerMode": "Fan off at shutdown",
    "LaserSwitch-Timed Output Mode": "Off",
    "epi wheel-Name": "Wheel-A",
    "Andor2-TimeOut": "10000",
    "Andor1-TimeOut": "10000",
    "dia shutter-NDSetting": "1",
    "COM4-DelayBetweenCharsMs": "0.0000",
    "COM5-Parity": "None",
    "COM5-Description": "Serial port driver (boost:asio)",
    "LaserShutter-Name": "Shutter",
    "Andor1-Shutter (External)": "Open",
    "COM9-Verbose": "0",
    "ASI XYStage-MotorOnOff": "On",
    "COM4-Description": "Serial port driver (boost:asio)",
    "COM8-Verbose": "1",
    "Multi Camera-Physical Camera 1": "Andor1",
    "Multi Camera-Physical Camera 2": "Andor2",
    "XPositionUm": -14878.7,
    "LaserSwitch-Repeat Timed Pattern": "0",
    "epi wheel-Delay_ms": "0.0000",
    "COM6-DataBits": "8",
    "Andor1-CountConvert": "Counts",
    "TIZDrive-Tolerance": "0",
    "FileName": "MCC 647 1 mW SP 488 0.5 mW SP 400 ms exp 488 100 gain _3_MMStack.ome.tif",
    "ASI XYStage-Version": "Version: USB-9.0h ",
    "Andor1-CCDTemperatureSetPoint": "-70",
    "IntensiLight-Port": "COM7",
    "TITIRF-Position": "19435",
    "Core-Galvo": "Undefined",
    "Andor2-Camera": "| iXon Ultra | DU897_BV | 7885 |",
    "Position": "Default",
    "COM9-Handshaking": "Off",
    "COM8-BaudRate": "9600",
    "COM8-Handshaking": "Off",
    "CameraChannelIndex": 1,
    "SliceIndex": 0,
    "ZPositionUm": 75.425,
    "Andor1-Description": "Andor camera adapter",
    "emission wheel-Delay_ms": "0.0000",
    "Core-Focus": "TIPFSOffset",
    "Andor2-CountConvertWavelength": "0.0000",
    "Channel": "488+640dual Multi-Cam-Andor2",
    "Andor2-Isolated Crop Mode": "Off",
    "TIPFSStatus-FullFocusWaitAfterLockMs": "0.0000",
    "epi wheel-State": "0",
    "ESioController-Version": "ESImaging AOTF Controller",
    "Andor2-BaselineClamp": "Enabled",
    "Andor1-PixelType": "16bit",
    "COM5-Name": "COM5",
    "IntensiLight-State": "0",
    "FrameIndex": 37,
    "ESioController-Name": "ESioController",
    "COM6-BaudRate": "9600",
    "COM6-Description": "Serial port driver (boost:asio)",
    "COM8-Name": "COM8",
    "emission wheel-Description": "Sutter Lambda filter wheel adapter",
    "Andor1-ReadoutMode": "17.000 MHz",
    "Andor2-Shutter Opening Time": "27",
    "LaserSwitch-Stimulus State": "0",
    "ASI XYStage-Backlash-B": "0.0400",
    "Camera": "Andor2",
    "TIZDrive-Speed": "1",
    "COM4-Parity": "None",
    "Core-ImageProcessor": "",
    "LaserSwitch-Strobe Duration uS": "10000",
    "dia shutter-Mode": "Fast",
    "LaserSwitch-Label": "Lasers 488+640",
    "TIPFSOffset-Position": "75.424999999999997",
    "emission wheel-Name": "Wheel-B",
    "COM7-Description": "Serial port driver (boost:asio)",
    "Andor2-Shutter (Internal)": "Open",
    "Core-AutoShutter": "1",
    "COM7-DelayBetweenCharsMs": "0.0000",
    "Andor1-Gain": "100",
    "ASI XYStage-Speed-S": "5.7459",
    "TILightPath-Label": "Left100",
    "dia shutter-Port": "COM5",
    "NextFrame": 38,
    "TILightPath-Name": "TILightPath",
    "Core-XYStage": "ASI XYStage",
    "COM9-Parity": "None",
    "Andor2-KeepCleanTime": "3.6999",
    "COM8-Parity": "None",
    "Andor1-FanMode": "Full",
    "COM6-StopBits": "1",
    "Time": "2016-03-16 23:59:09 -0700",
    "LaserSwitch-Name": "Switch",
    "COM7-Verbose": "1",
    "Andor2-PixelType": "16bit",
    "epi wheel-ClosedPosition": "",
    "COM9-Description": "Serial port driver (boost:asio)",
    "epi wheel-Label": "blocked0",
    "Andor2-OptAcquireMode Description": "",
    "COM4-Name": "COM4",
    "Andor2-SpuriousNoiseFilterThreshold": "0.0000",
    "Andor2-1. Camera Information : | Type | Model | Serial No. |": "| iXon Ultra | DU897_BV | 7885 |",
    "COM4-BaudRate": "9600",
    "Core-AutoFocus": "TIPFSStatus",
    "TIPFSOffset-Name": "TIPFSOffset",
    "Andor1-SpuriousNoiseFilterDescription": "Spurious Noise Filter is Off",
    "TIScope-DeviceIndex": "1",
    "Andor1-ReadoutTime": "20.9556",
    "BitDepth": 16,
    "TIFilterBlock1-State": "4",
    "Slice": 0,
    "COM6-Verbose": "1",
    "COM4-Verbose": "1",
    "Andor1-FrameTransfer Help": "Should only turn on FrameTransfer if using Burst or Live mode.",
    "LaserSwitch-State": "8",
    "Andor2-EMSwitch": "On",
    "COM9-DataBits": "8",
    "Andor1-KeepCleanTime": "3.9744",
    "TINosePiece-Name": "TINosePiece",
    "TIScope-DriverVersion": "micusb.sys 2.0.5.1",
    "ChannelIndex": 1,
    "Core-Shutter": "LaserShutter",
    "TIZDrive-Name": "TIZDrive",
    "Multi Camera-TransposeCorrection": "0",
    "COM7-BaudRate": "9600",
    "Andor1-SpuriousNoiseFilterThreshold": "0.0000",
    "Andor1-Exposure": "80.0000",
    "emission wheel-Busy": "0",
    "Core-TimeoutMs": "5000",
    "IntensiLight-Name": "IntensiLightShutter",
    "ElapsedTime-ms": 76100,
    "ASI XYStage-Port": "COM8",
    "TIPFSStatus-FullFocusTimeoutMs": "5000.0000",
    "ASI XYStage-OverShoot(um)": "0.0000",
    "Andor1-Isolated Crop Mode": "Off",
    "Multi Camera-Name": "Multi Camera",
    "LaserSwitch-Strobe": "Off",
    "Andor1-FrameTransfer": "Off",
    "Frame": 37,
    "Andor1-CCDTemperature": "-70",
    "Width": 512,
    "Multi Camera-Binning": "1",
    "ASI XYStage-StepSizeY_um": "0.0100",
    "TITIRF-Mirror": "In",
    "COM5-Handshaking": "Off",
    "Andor1-VerticalClockVoltage": "Normal",
    "PositionName": null,
    "emission wheel-Speed": "3",
    "COM9-AnswerTimeout": "500.0000",
    "Andor1-Region of Interest": "Full Image",
    "Andor2-CCDTemperatureSetPoint": "-70",
    "Height": 512,
    "Andor2-TransposeCorrection": "0",
    "COM6-Handshaking": "Off",
    "COM8-DataBits": "8",
    "LaserSwitch-Exposure (ms)": "0",
    "dia shutter-State": "0",
    "Andor2-OptAcquireMode": "",
    "LaserShutter-OnOff": "0",
    "COM5-DelayBetweenCharsMs": "0.0000",
    "TIScope-DeviceAddress": "USB_DEVICE(1)",
    "dia shutter-Name": "Shutter-A",
    "Andor1-Shutter Opening Time": "27",
    "Andor1-VerticalSpeed": "3.30",
    "COM4-Handshaking": "Off",
    "ASI XYStage-JoyStick Reverse": "Off",
    "PixelType": "GRAY16",
    "TILightPath-ExtraDelayMs": "0.0000",
    "Andor2-SpuriousNoiseFilterDescription": "Spurious Noise Filter is Off",
    "COM4-AnswerTimeout": "500.0000",
    "COM7-Name": "COM7",
    "COM8-StopBits": "1",
    "COM7-DataBits": "8",
    "YPositionUm": 415.2,
    "Multi Camera-TransposeMirrorY": "0",
    "COM6-AnswerTimeout": "500.0000",
    "Multi Camera-TransposeMirrorX": "0",
    "Andor2-FrameTransfer Help": "Should only turn on FrameTransfer if using Burst or Live mode.",
    "Andor2-CoolerMode": "Fan off at shutdown",
    "Andor2-Shutter Closing Time": "27",
    "Andor2-CCDTemperature": "-70",
    "LaserSwitch-Description": "ESImaging Controller TTL outputs driver",
    "Andor1-Pre-Amp-Gain": "Gain 3",
    "COM8-Description": "Serial port driver (boost:asio)",
    "COM6-Name": "COM6",
    "Andor1-1. Camera Information : | Type | Model | Serial No. |": "| iXon Ultra | DU897_BV | 7762 |",
    "Andor1-Shutter Closing Time": "27"
  },
  "FrameKey-38-0-0": {
    "epi wheel-Busy": "0",
    "Andor1-OptAcquireMode Description": "",
    "ASI XYStage-JoyStick Slow Speed": "5",
    "Core-Initialize": "1",
    "Multi Camera-Description": "Combines multiple cameras into a single camera",
    "epi wheel-Speed": "3",
    "Andor2-Advanced | Snap Image Additional Delay (ms)": "0",
    "COM7-AnswerTimeout": "2500.0000",
    "Andor2-SpuriousNoiseFilter": "None",
    "COM7-Handshaking": "Off",
    "Andor2-Pre-Amp-Gain": "Gain 3",
    "TIFilterBlock1-Label": "dual 488/647",
    "Andor1-OptAcquireMode": "",
    "ASI XYStage-Maximum Speed (Do Not Change)": "7.5000",
    "Andor2-ReadoutMode": "17.000 MHz",
    "ROI": "0-0-512-512",
    "Andor2-FanMode": "Full",
    "Andor2-TransposeMirrorX": "0",
    "Andor2-TransposeMirrorY": "0",
    "COM5-AnswerTimeout": "500.0000",
    "ASI XYStage-Description": "ASI XY stage driver adapter",
    "COM5-StopBits": "1",
    "Andor1-TransposeMirrorY": "0",
    "Andor1-TransposeMirrorX": "0",
    "Andor2-Advanced | Snap Image Timing Mode": "Delay for Exposure",
    "LaserSwitch-Stimulus": "Off",
    "SlicePosition": null,
    "IntensiLight-Version": "V1.00",
    "Exposure-ms": 400,
    "Andor1-TransposeXY": "0",
    "COM6-DelayBetweenCharsMs": "0.0000",
    "Andor2-Exposure": "80.0000",
    "Andor1-Camera": "| iXon Ultra | DU897_BV | 7762 |",
    "Andor2-Shutter (External)": "Open",
    "ASI XYStage-Name": "XYStage",
    "COM6-Parity": "None",
    "LaserSwitch-Output Trigger Polarity": "Active High",
    "LaserSwitch-Stimulus Frequency": "0",
    "LaserShutter-Description": "ESI-AOTF shutter driver",
    "ASI XYStage-JoyStick Fast Speed": "60",
    "emission wheel-Label": "empty5",
    "COM7-Parity": "None",
    "IntensiLight-ND": "32",
    "LaserSwitch-Trigger Mode": "Input",
    "ESioController-Port": "COM9",
    "Andor2-FrameTransfer": "On",
    "Andor1-Trigger": "External",
    "Andor2-Binning": "1",
    "LaserSwitch-Delay (ms)": "0",
    "AxisPositions": null,
    "COM5-BaudRate": "9600",
    "Andor2-CountConvert": "Counts",
    "Andor2-ActualInterval-ms": "80.00",
    "Andor1-SpuriousNoiseFilter": "None",
    "Andor1-EMSwitch": "On",
    "COM9-DelayBetweenCharsMs": "0.0000",
    "LaserSwitch-Blanking Mode": "On",
    "Andor1-CCDTemperature Help": "Wait for temperature to stabilize before acquisition.",
    "Andor1-BaselineClamp": "Enabled",
    "COM9-BaudRate": "57600",
    "ASI XYStage-Wait_Cycles": "0",
    "TINosePiece-Label": "2-ApoTIRF 100x na 1.49",
    "COM5-Verbose": "1",
    "COM7-StopBits": "1",
    "Andor2-CCDTemperature Help": "Wait for temperature to stabilize before acquisition.",
    "COM8-DelayBetweenCharsMs": "0.0000",
    "LaserSwitch-Input Trigger Edge": "Falling",
    "TIPFSStatus-Name": "TIPFSStatus",
    "dia shutter-Controller Info": "10-3WA-25WB-25WC-NCSA-IQSB-",
    "ASI XYStage-Error-E(nm)": "400.0000",
    "IntensiLight-Description": "Nikon IntensiLight Shutter adapter",
    "emission wheel-ClosedPosition": "",
    "COM8-AnswerTimeout": "500.0000",
    "TIFilterBlock1-ExtraDelayMs": "0.0000",
    "TINosePiece-State": "1",
    "Multi Camera-TransposeXY": "0",
    "TIScope-SoftwareVersion": "4.4.1.714",
    "epi wheel-Description": "Sutter Lambda filter wheel adapter",
    "Andor2-VerticalClockVoltage": "Normal",
    "Andor2-Gain": "1000",
    "TILightPath-State": "1",
    "Andor2-Trigger": "Software",
    "UUID": "768c9699-3a9d-46db-a6ea-6f1207cf46d2",
    "ASI XYStage-TransposeMirrorY": "0",
    "Andor2-ReadoutTime": "20.9001",
    "Andor1-Output_Amplifier": "Electron Multiplying",
    "ASI XYStage-TransposeMirrorX": "0",
    "Core-Camera": "Multi Camera",
    "Andor1-CountConvertWavelength": "0.0000",
    "Core-SLM": "",
    "dia shutter-Description": "Sutter Lambda shutter adapter",
    "emission wheel-State": "5",
    "LaserSwitch-TTL0": "0",
    "LaserSwitch-TTL1": "0",
    "Multi Camera-Physical Camera 3": "Undefined",
    "Andor2-TransposeXY": "0",
    "epi wheel-Port": "COM5",
    "LaserSwitch-TTL4": "0",
    "LaserSwitch-TTL5": "0",
    "TIPFSStatus-State": "On",
    "LaserSwitch-TTL2": "0",
    "LaserSwitch-TTL3": "1",
    "Andor1-Advanced | Snap Image Timing Mode": "Delay for Exposure",
    "Andor1-Binning": "1",
    "Andor2-Output_Amplifier": "Electron Multiplying",
    "LaserSwitch-TTL6": "0",
    "LaserSwitch-TTL7": "0",
    "LaserSwitch-Sequence": "Off",
    "Core-ChannelGroup": "TIRF Multi-Cam",
    "PositionIndex": 0,
    "WaitInterval": 2000,
    "TIFilterBlock1-Name": "TIFilterBlock1",
    "Andor1-Shutter (Internal)": "Open",
    "TINosePiece-ExtraDelayMs": "0.0000",
    "PixelSizeUm": 0,
    "ASI XYStage-StepSizeX_um": "0.0100",
    "TIScope-FirmwareVersion": "Ti-E V4.11",
    "COM9-StopBits": "1",
    "Source": "Multi Camera",
    "COM9-Name": "COM9",
    "Andor2-Description": "Andor camera adapter",
    "COM4-StopBits": "1",
    "Andor1-Advanced | Snap Image Additional Delay (ms)": "0",
    "Andor2-VerticalSpeed": "3.30",
    "emission wheel-Port": "COM5",
    "COM4-DataBits": "8",
    "TIPFSStatus-Status": "Focusing",
    "Andor1-TransposeCorrection": "0",
    "Andor2-Region of Interest": "Full Image",
    "Andor1-ActualInterval-ms": "104.93 (minimum)",
    "TITIRF-Name": "TITIRF",
    "ASI XYStage-FinishError-PCROS(nm)": "24.0000",
    "COM5-DataBits": "8",
    "Binning": "1",
    "Andor1-CoolerMode": "Fan off at shutdown",
    "LaserSwitch-Timed Output Mode": "Off",
    "epi wheel-Name": "Wheel-A",
    "Andor2-TimeOut": "10000",
    "Andor1-TimeOut": "10000",
    "dia shutter-NDSetting": "1",
    "COM4-DelayBetweenCharsMs": "0.0000",
    "COM5-Parity": "None",
    "COM5-Description": "Serial port driver (boost:asio)",
    "LaserShutter-Name": "Shutter",
    "Andor1-Shutter (External)": "Open",
    "COM9-Verbose": "0",
    "ASI XYStage-MotorOnOff": "On",
    "COM4-Description": "Serial port driver (boost:asio)",
    "COM8-Verbose": "1",
    "Multi Camera-Physical Camera 1": "Andor1",
    "Multi Camera-Physical Camera 2": "Andor2",
    "XPositionUm": -14878.7,
    "LaserSwitch-Repeat Timed Pattern": "0",
    "epi wheel-Delay_ms": "0.0000",
    "COM6-DataBits": "8",
    "Andor1-CountConvert": "Counts",
    "TIZDrive-Tolerance": "0",
    "FileName": "MCC 647 1 mW SP 488 0.5 mW SP 400 ms exp 488 100 gain _3_MMStack.ome.tif",
    "ASI XYStage-Version": "Version: USB-9.0h ",
    "Andor1-CCDTemperatureSetPoint": "-70",
    "IntensiLight-Port": "COM7",
    "TITIRF-Position": "19435",
    "Core-Galvo": "Undefined",
    "Andor2-Camera": "| iXon Ultra | DU897_BV | 7885 |",
    "Position": "Default",
    "COM9-Handshaking": "Off",
    "COM8-BaudRate": "9600",
    "COM8-Handshaking": "Off",
    "CameraChannelIndex": 0,
    "SliceIndex": 0,
    "ZPositionUm": 75.425,
    "Andor1-Description": "Andor camera adapter",
    "emission wheel-Delay_ms": "0.0000",
    "Core-Focus": "TIPFSOffset",
    "Andor2-CountConvertWavelength": "0.0000",
    "Channel": "488+640dual Multi-Cam-Andor1",
    "Andor2-Isolated Crop Mode": "Off",
    "TIPFSStatus-FullFocusWaitAfterLockMs": "0.0000",
    "epi wheel-State": "0",
    "ESioController-Version": "ESImaging AOTF Controller",
    "Andor2-BaselineClamp": "Enabled",
    "Andor1-PixelType": "16bit",
    "COM5-Name": "COM5",
    "IntensiLight-State": "0",
    "FrameIndex": 38,
    "ESioController-Name": "ESioController",
    "COM6-BaudRate": "9600",
    "COM6-Description": "Serial port driver (boost:asio)",
    "COM8-Name": "COM8",
    "emission wheel-Description": "Sutter Lambda filter wheel adapter",
    "Andor1-ReadoutMode": "17.000 MHz",
    "Andor2-Shutter Opening Time": "27",
    "LaserSwitch-Stimulus State": "0",
    "ASI XYStage-Backlash-B": "0.0400",
    "Camera": "Andor1",
    "TIZDrive-Speed": "1",
    "COM4-Parity": "None",
    "Core-ImageProcessor": "",
    "LaserSwitch-Strobe Duration uS": "10000",
    "dia shutter-Mode": "Fast",
    "LaserSwitch-Label": "Lasers 488+640",
    "TIPFSOffset-Position": "75.424999999999997",
    "emission wheel-Name": "Wheel-B",
    "COM7-Description": "Serial port driver (boost:asio)",
    "Andor2-Shutter (Internal)": "Open",
    "Core-AutoShutter": "1",
    "COM7-DelayBetweenCharsMs": "0.0000",
    "Andor1-Gain": "100",
    "ASI XYStage-Speed-S": "5.7459",
    "TILightPath-Label": "Left100",
    "dia shutter-Port": "COM5",
    "NextFrame": 39,
    "TILightPath-Name": "TILightPath",
    "Core-XYStage": "ASI XYStage",
    "COM9-Parity": "None",
    "Andor2-KeepCleanTime": "3.6999",
    "COM8-Parity": "None",
    "Andor1-FanMode": "Full",
    "COM6-StopBits": "1",
    "Time": "2016-03-16 23:59:11 -0700",
    "LaserSwitch-Name": "Switch",
    "COM7-Verbose": "1",
    "Andor2-PixelType": "16bit",
    "epi wheel-ClosedPosition": "",
    "COM9-Description": "Serial port driver (boost:asio)",
    "epi wheel-Label": "blocked0",
    "Andor2-OptAcquireMode Description": "",
    "COM4-Name": "COM4",
    "Andor2-SpuriousNoiseFilterThreshold": "0.0000",
    "Andor2-1. Camera Information : | Type | Model | Serial No. |": "| iXon Ultra | DU897_BV | 7885 |",
    "COM4-BaudRate": "9600",
    "Core-AutoFocus": "TIPFSStatus",
    "TIPFSOffset-Name": "TIPFSOffset",
    "Andor1-SpuriousNoiseFilterDescription": "Spurious Noise Filter is Off",
    "TIScope-DeviceIndex": "1",
    "Andor1-ReadoutTime": "20.9556",
    "BitDepth": 16,
    "TIFilterBlock1-State": "4",
    "Slice": 0,
    "COM6-Verbose": "1",
    "COM4-Verbose": "1",
    "Andor1-FrameTransfer Help": "Should only turn on FrameTransfer if using Burst or Live mode.",
    "LaserSwitch-State": "8",
    "Andor2-EMSwitch": "On",
    "COM9-DataBits": "8",
    "Andor1-KeepCleanTime": "3.9744",
    "TINosePiece-Name": "TINosePiece",
    "TIScope-DriverVersion": "micusb.sys 2.0.5.1",
    "ChannelIndex": 0,
    "Core-Shutter": "LaserShutter",
    "TIZDrive-Name": "TIZDrive",
    "Multi Camera-TransposeCorrection": "0",
    "COM7-BaudRate": "9600",
    "Andor1-SpuriousNoiseFilterThreshold": "0.0000",
    "Andor1-Exposure": "80.0000",
    "emission wheel-Busy": "0",
    "Core-TimeoutMs": "5000",
    "IntensiLight-Name": "IntensiLightShutter",
    "ElapsedTime-ms": 78089,
    "ASI XYStage-Port": "COM8",
    "TIPFSStatus-FullFocusTimeoutMs": "5000.0000",
    "ASI XYStage-OverShoot(um)": "0.0000",
    "Andor1-Isolated Crop Mode": "Off",
    "Multi Camera-Name": "Multi Camera",
    "LaserSwitch-Strobe": "Off",
    "Andor1-FrameTransfer": "Off",
    "Frame": 38,
    "Andor1-CCDTemperature": "-70",
    "Width": 512,
    "Multi Camera-Binning": "1",
    "ASI XYStage-StepSizeY_um": "0.0100",
    "TITIRF-Mirror": "In",
    "COM5-Handshaking": "Off",
    "Andor1-VerticalClockVoltage": "Normal",
    "PositionName": null,
    "emission wheel-Speed": "3",
    "COM9-AnswerTimeout": "500.0000",
    "Andor1-Region of Interest": "Full Image",
    "Andor2-CCDTemperatureSetPoint": "-70",
    "Height": 512,
    "Andor2-TransposeCorrection": "0",
    "COM6-Handshaking": "Off",
    "COM8-DataBits": "8",
    "LaserSwitch-Exposure (ms)": "0",
    "dia shutter-State": "0",
    "Andor2-OptAcquireMode": "",
    "LaserShutter-OnOff": "0",
    "COM5-DelayBetweenCharsMs": "0.0000",
    "TIScope-DeviceAddress": "USB_DEVICE(1)",
    "dia shutter-Name": "Shutter-A",
    "Andor1-Shutter Opening Time": "27",
    "Andor1-VerticalSpeed": "3.30",
    "COM4-Handshaking": "Off",
    "ASI XYStage-JoyStick Reverse": "Off",
    "PixelType": "GRAY16",
    "TILightPath-ExtraDelayMs": "0.0000",
    "Andor2-SpuriousNoiseFilterDescription": "Spurious Noise Filter is Off",
    "COM4-AnswerTimeout": "500.0000",
    "COM7-Name": "COM7",
    "COM8-StopBits": "1",
    "COM7-DataBits": "8",
    "YPositionUm": 415.2,
    "Multi Camera-TransposeMirrorY": "0",
    "COM6-AnswerTimeout": "500.0000",
    "Multi Camera-TransposeMirrorX": "0",
    "Andor2-FrameTransfer Help": "Should only turn on FrameTransfer if using Burst or Live mode.",
    "Andor2-CoolerMode": "Fan off at shutdown",
    "Andor2-Shutter Closing Time": "27",
    "Andor2-CCDTemperature": "-70",
    "LaserSwitch-Description": "ESImaging Controller TTL outputs driver",
    "Andor1-Pre-Amp-Gain": "Gain 3",
    "COM8-Description": "Serial port driver (boost:asio)",
    "COM6-Name": "COM6",
    "Andor1-1. Camera Information : | Type | Model | Serial No. |": "| iXon Ultra | DU897_BV | 7762 |",
    "Andor1-Shutter Closing Time": "27"
  },
  "FrameKey-38-1-0": {
    "epi wheel-Busy": "0",
    "Andor1-OptAcquireMode Description": "",
    "ASI XYStage-JoyStick Slow Speed": "5",
    "Core-Initialize": "1",
    "Multi Camera-Description": "Combines multiple cameras into a single camera",
    "epi wheel-Speed": "3",
    "Andor2-Advanced | Snap Image Additional Delay (ms)": "0",
    "COM7-AnswerTimeout": "2500.0000",
    "Andor2-SpuriousNoiseFilter": "None",
    "COM7-Handshaking": "Off",
    "Andor2-Pre-Amp-Gain": "Gain 3",
    "TIFilterBlock1-Label": "dual 488/647",
    "Andor1-OptAcquireMode": "",
    "ASI XYStage-Maximum Speed (Do Not Change)": "7.5000",
    "Andor2-ReadoutMode": "17.000 MHz",
    "ROI": "0-0-512-512",
    "Andor2-FanMode": "Full",
    "Andor2-TransposeMirrorX": "0",
    "Andor2-TransposeMirrorY": "0",
    "COM5-AnswerTimeout": "500.0000",
    "ASI XYStage-Description": "ASI XY stage driver adapter",
    "COM5-StopBits": "1",
    "Andor1-TransposeMirrorY": "0",
    "Andor1-TransposeMirrorX": "0",
    "Andor2-Advanced | Snap Image Timing Mode": "Delay for Exposure",
    "LaserSwitch-Stimulus": "Off",
    "SlicePosition": null,
    "IntensiLight-Version": "V1.00",
    "Exposure-ms": 400,
    "Andor1-TransposeXY": "0",
    "COM6-DelayBetweenCharsMs": "0.0000",
    "Andor2-Exposure": "80.0000",
    "Andor1-Camera": "| iXon Ultra | DU897_BV | 7762 |",
    "Andor2-Shutter (External)": "Open",
    "ASI XYStage-Name": "XYStage",
    "COM6-Parity": "None",
    "LaserSwitch-Output Trigger Polarity": "Active High",
    "LaserSwitch-Stimulus Frequency": "0",
    "LaserShutter-Description": "ESI-AOTF shutter driver",
    "ASI XYStage-JoyStick Fast Speed": "60",
    "emission wheel-Label": "empty5",
    "COM7-Parity": "None",
    "IntensiLight-ND": "32",
    "LaserSwitch-Trigger Mode": "Input",
    "ESioController-Port": "COM9",
    "Andor2-FrameTransfer": "On",
    "Andor1-Trigger": "External",
    "Andor2-Binning": "1",
    "LaserSwitch-Delay (ms)": "0",
    "AxisPositions": null,
    "COM5-BaudRate": "9600",
    "Andor2-CountConvert": "Counts",
    "Andor2-ActualInterval-ms": "80.00",
    "Andor1-SpuriousNoiseFilter": "None",
    "Andor1-EMSwitch": "On",
    "COM9-DelayBetweenCharsMs": "0.0000",
    "LaserSwitch-Blanking Mode": "On",
    "Andor1-CCDTemperature Help": "Wait for temperature to stabilize before acquisition.",
    "Andor1-BaselineClamp": "Enabled",
    "COM9-BaudRate": "57600",
    "ASI XYStage-Wait_Cycles": "0",
    "TINosePiece-Label": "2-ApoTIRF 100x na 1.49",
    "COM5-Verbose": "1",
    "COM7-StopBits": "1",
    "Andor2-CCDTemperature Help": "Wait for temperature to stabilize before acquisition.",
    "COM8-DelayBetweenCharsMs": "0.0000",
    "LaserSwitch-Input Trigger Edge": "Falling",
    "TIPFSStatus-Name": "TIPFSStatus",
    "dia shutter-Controller Info": "10-3WA-25WB-25WC-NCSA-IQSB-",
    "ASI XYStage-Error-E(nm)": "400.0000",
    "IntensiLight-Description": "Nikon IntensiLight Shutter adapter",
    "emission wheel-ClosedPosition": "",
    "COM8-AnswerTimeout": "500.0000",
    "TIFilterBlock1-ExtraDelayMs": "0.0000",
    "TINosePiece-State": "1",
    "Multi Camera-TransposeXY": "0",
    "TIScope-SoftwareVersion": "4.4.1.714",
    "ImageFlipper-Rotation": 180,
    "epi wheel-Description": "Sutter Lambda filter wheel adapter",
    "Andor2-VerticalClockVoltage": "Normal",
    "Andor2-Gain": "1000",
    "TILightPath-State": "1",
    "Andor2-Trigger": "Software",
    "UUID": "77457ce0-f363-4ca3-9bea-fc10d0a3b9b2",
    "ASI XYStage-TransposeMirrorY": "0",
    "Andor2-ReadoutTime": "20.9001",
    "Andor1-Output_Amplifier": "Electron Multiplying",
    "ASI XYStage-TransposeMirrorX": "0",
    "Core-Camera": "Multi Camera",
    "Andor1-CountConvertWavelength": "0.0000",
    "Core-SLM": "",
    "dia shutter-Description": "Sutter Lambda shutter adapter",
    "emission wheel-State": "5",
    "LaserSwitch-TTL0": "0",
    "LaserSwitch-TTL1": "0",
    "Multi Camera-Physical Camera 3": "Undefined",
    "Andor2-TransposeXY": "0",
    "epi wheel-Port": "COM5",
    "LaserSwitch-TTL4": "0",
    "LaserSwitch-TTL5": "0",
    "TIPFSStatus-State": "On",
    "LaserSwitch-TTL2": "0",
    "LaserSwitch-TTL3": "1",
    "Andor1-Advanced | Snap Image Timing Mode": "Delay for Exposure",
    "Andor1-Binning": "1",
    "Andor2-Output_Amplifier": "Electron Multiplying",
    "LaserSwitch-TTL6": "0",
    "LaserSwitch-TTL7": "0",
    "LaserSwitch-Sequence": "Off",
    "Core-ChannelGroup": "TIRF Multi-Cam",
    "PositionIndex": 0,
    "WaitInterval": 2000,
    "TIFilterBlock1-Name": "TIFilterBlock1",
    "Andor1-Shutter (Internal)": "Open",
    "TINosePiece-ExtraDelayMs": "0.0000",
    "PixelSizeUm": 0,
    "ASI XYStage-StepSizeX_um": "0.0100",
    "TIScope-FirmwareVersion": "Ti-E V4.11",
    "COM9-StopBits": "1",
    "Source": "Multi Camera",
    "COM9-Name": "COM9",
    "Andor2-Description": "Andor camera adapter",
    "COM4-StopBits": "1",
    "Andor1-Advanced | Snap Image Additional Delay (ms)": "0",
    "Andor2-VerticalSpeed": "3.30",
    "ImageFlipper-Mirror": "On",
    "emission wheel-Port": "COM5",
    "COM4-DataBits": "8",
    "TIPFSStatus-Status": "Focusing",
    "Andor1-TransposeCorrection": "0",
    "Andor2-Region of Interest": "Full Image",
    "Andor1-ActualInterval-ms": "104.93 (minimum)",
    "TITIRF-Name": "TITIRF",
    "ASI XYStage-FinishError-PCROS(nm)": "24.0000",
    "COM5-DataBits": "8",
    "Binning": "1",
    "Andor1-CoolerMode": "Fan off at shutdown",
    "LaserSwitch-Timed Output Mode": "Off",
    "epi wheel-Name": "Wheel-A",
    "Andor2-TimeOut": "10000",
    "Andor1-TimeOut": "10000",
    "dia shutter-NDSetting": "1",
    "COM4-DelayBetweenCharsMs": "0.0000",
    "COM5-Parity": "None",
    "COM5-Description": "Serial port driver (boost:asio)",
    "LaserShutter-Name": "Shutter",
    "Andor1-Shutter (External)": "Open",
    "COM9-Verbose": "0",
    "ASI XYStage-MotorOnOff": "On",
    "COM4-Description": "Serial port driver (boost:asio)",
    "COM8-Verbose": "1",
    "Multi Camera-Physical Camera 1": "Andor1",
    "Multi Camera-Physical Camera 2": "Andor2",
    "XPositionUm": -14878.7,
    "LaserSwitch-Repeat Timed Pattern": "0",
    "epi wheel-Delay_ms": "0.0000",
    "COM6-DataBits": "8",
    "Andor1-CountConvert": "Counts",
    "TIZDrive-Tolerance": "0",
    "FileName": "MCC 647 1 mW SP 488 0.5 mW SP 400 ms exp 488 100 gain _3_MMStack.ome.tif",
    "ASI XYStage-Version": "Version: USB-9.0h ",
    "Andor1-CCDTemperatureSetPoint": "-70",
    "IntensiLight-Port": "COM7",
    "TITIRF-Position": "19435",
    "Core-Galvo": "Undefined",
    "Andor2-Camera": "| iXon Ultra | DU897_BV | 7885 |",
    "Position": "Default",
    "COM9-Handshaking": "Off",
    "COM8-BaudRate": "9600",
    "COM8-Handshaking": "Off",
    "CameraChannelIndex": 1,
    "SliceIndex": 0,
    "ZPositionUm": 75.425,
    "Andor1-Description": "Andor camera adapter",
    "emission wheel-Delay_ms": "0.0000",
    "Core-Focus": "TIPFSOffset",
    "Andor2-CountConvertWavelength": "0.0000",
    "Channel": "488+640dual Multi-Cam-Andor2",
    "Andor2-Isolated Crop Mode": "Off",
    "TIPFSStatus-FullFocusWaitAfterLockMs": "0.0000",
    "epi wheel-State": "0",
    "ESioController-Version": "ESImaging AOTF Controller",
    "Andor2-BaselineClamp": "Enabled",
    "Andor1-PixelType": "16bit",
    "COM5-Name": "COM5",
    "IntensiLight-State": "0",
    "FrameIndex": 38,
    "ESioController-Name": "ESioController",
    "COM6-BaudRate": "9600",
    "COM6-Description": "Serial port driver (boost:asio)",
    "COM8-Name": "COM8",
    "emission wheel-Description": "Sutter Lambda filter wheel adapter",
    "Andor1-ReadoutMode": "17.000 MHz",
    "Andor2-Shutter Opening Time": "27",
    "LaserSwitch-Stimulus State": "0",
    "ASI XYStage-Backlash-B": "0.0400",
    "Camera": "Andor2",
    "TIZDrive-Speed": "1",
    "COM4-Parity": "None",
    "Core-ImageProcessor": "",
    "LaserSwitch-Strobe Duration uS": "10000",
    "dia shutter-Mode": "Fast",
    "LaserSwitch-Label": "Lasers 488+640",
    "TIPFSOffset-Position": "75.424999999999997",
    "emission wheel-Name": "Wheel-B",
    "COM7-Description": "Serial port driver (boost:asio)",
    "Andor2-Shutter (Internal)": "Open",
    "Core-AutoShutter": "1",
    "COM7-DelayBetweenCharsMs": "0.0000",
    "Andor1-Gain": "100",
    "ASI XYStage-Speed-S": "5.7459",
    "TILightPath-Label": "Left100",
    "dia shutter-Port": "COM5",
    "NextFrame": 39,
    "TILightPath-Name": "TILightPath",
    "Core-XYStage": "ASI XYStage",
    "COM9-Parity": "None",
    "Andor2-KeepCleanTime": "3.6999",
    "COM8-Parity": "None",
    "Andor1-FanMode": "Full",
    "COM6-StopBits": "1",
    "Time": "2016-03-16 23:59:11 -0700",
    "LaserSwitch-Name": "Switch",
    "COM7-Verbose": "1",
    "Andor2-PixelType": "16bit",
    "epi wheel-ClosedPosition": "",
    "COM9-Description": "Serial port driver (boost:asio)",
    "epi wheel-Label": "blocked0",
    "Andor2-OptAcquireMode Description": "",
    "COM4-Name": "COM4",
    "Andor2-SpuriousNoiseFilterThreshold": "0.0000",
    "Andor2-1. Camera Information : | Type | Model | Serial No. |": "| iXon Ultra | DU897_BV | 7885 |",
    "COM4-BaudRate": "9600",
    "Core-AutoFocus": "TIPFSStatus",
    "TIPFSOffset-Name": "TIPFSOffset",
    "Andor1-SpuriousNoiseFilterDescription": "Spurious Noise Filter is Off",
    "TIScope-DeviceIndex": "1",
    "Andor1-ReadoutTime": "20.9556",
    "BitDepth": 16,
    "TIFilterBlock1-State": "4",
    "Slice": 0,
    "COM6-Verbose": "1",
    "COM4-Verbose": "1",
    "Andor1-FrameTransfer Help": "Should only turn on FrameTransfer if using Burst or Live mode.",
    "LaserSwitch-State": "8",
    "Andor2-EMSwitch": "On",
    "COM9-DataBits": "8",
    "Andor1-KeepCleanTime": "3.9744",
    "TINosePiece-Name": "TINosePiece",
    "TIScope-DriverVersion": "micusb.sys 2.0.5.1",
    "ChannelIndex": 1,
    "Core-Shutter": "LaserShutter",
    "TIZDrive-Name": "TIZDrive",
    "Multi Camera-TransposeCorrection": "0",
    "COM7-BaudRate": "9600",
    "Andor1-SpuriousNoiseFilterThreshold": "0.0000",
    "Andor1-Exposure": "80.0000",
    "emission wheel-Busy": "0",
    "Core-TimeoutMs": "5000",
    "IntensiLight-Name": "IntensiLightShutter",
    "ElapsedTime-ms": 78099,
    "ASI XYStage-Port": "COM8",
    "TIPFSStatus-FullFocusTimeoutMs": "5000.0000",
    "ASI XYStage-OverShoot(um)": "0.0000",
    "Andor1-Isolated Crop Mode": "Off",
    "Multi Camera-Name": "Multi Camera",
    "LaserSwitch-Strobe": "Off",
    "Andor1-FrameTransfer": "Off",
    "Frame": 38,
    "Andor1-CCDTemperature": "-70",
    "Width": 512,
    "Multi Camera-Binning": "1",
    "ASI XYStage-StepSizeY_um": "0.0100",
    "TITIRF-Mirror": "In",
    "COM5-Handshaking": "Off",
    "Andor1-VerticalClockVoltage": "Normal",
    "PositionName": null,
    "emission wheel-Speed": "3",
    "COM9-AnswerTimeout": "500.0000",
    "Andor1-Region of Interest": "Full Image",
    "Andor2-CCDTemperatureSetPoint": "-70",
    "Height": 512,
    "Andor2-TransposeCorrection": "0",
    "COM6-Handshaking": "Off",
    "COM8-DataBits": "8",
    "LaserSwitch-Exposure (ms)": "0",
    "dia shutter-State": "0",
    "Andor2-OptAcquireMode": "",
    "LaserShutter-OnOff": "0",
    "COM5-DelayBetweenCharsMs": "0.0000",
    "TIScope-DeviceAddress": "USB_DEVICE(1)",
    "dia shutter-Name": "Shutter-A",
    "Andor1-Shutter Opening Time": "27",
    "Andor1-VerticalSpeed": "3.30",
    "COM4-Handshaking": "Off",
    "ASI XYStage-JoyStick Reverse": "Off",
    "PixelType": "GRAY16",
    "TILightPath-ExtraDelayMs": "0.0000",
    "Andor2-SpuriousNoiseFilterDescription": "Spurious Noise Filter is Off",
    "COM4-AnswerTimeout": "500.0000",
    "COM7-Name": "COM7",
    "COM8-StopBits": "1",
    "COM7-DataBits": "8",
    "YPositionUm": 415.2,
    "Multi Camera-TransposeMirrorY": "0",
    "COM6-AnswerTimeout": "500.0000",
    "Multi Camera-TransposeMirrorX": "0",
    "Andor2-FrameTransfer Help": "Should only turn on FrameTransfer if using Burst or Live mode.",
    "Andor2-CoolerMode": "Fan off at shutdown",
    "Andor2-Shutter Closing Time": "27",
    "Andor2-CCDTemperature": "-70",
    "LaserSwitch-Description": "ESImaging Controller TTL outputs driver",
    "Andor1-Pre-Amp-Gain": "Gain 3",
    "COM8-Description": "Serial port driver (boost:asio)",
    "COM6-Name": "COM6",
    "Andor1-1. Camera Information : | Type | Model | Serial No. |": "| iXon Ultra | DU897_BV | 7762 |",
    "Andor1-Shutter Closing Time": "27"
  },
  "FrameKey-39-0-0": {
    "epi wheel-Busy": "0",
    "Andor1-OptAcquireMode Description": "",
    "ASI XYStage-JoyStick Slow Speed": "5",
    "Core-Initialize": "1",
    "Multi Camera-Description": "Combines multiple cameras into a single camera",
    "epi wheel-Speed": "3",
    "Andor2-Advanced | Snap Image Additional Delay (ms)": "0",
    "COM7-AnswerTimeout": "2500.0000",
    "Andor2-SpuriousNoiseFilter": "None",
    "COM7-Handshaking": "Off",
    "Andor2-Pre-Amp-Gain": "Gain 3",
    "TIFilterBlock1-Label": "dual 488/647",
    "Andor1-OptAcquireMode": "",
    "ASI XYStage-Maximum Speed (Do Not Change)": "7.5000",
    "Andor2-ReadoutMode": "17.000 MHz",
    "ROI": "0-0-512-512",
    "Andor2-FanMode": "Full",
    "Andor2-TransposeMirrorX": "0",
    "Andor2-TransposeMirrorY": "0",
    "COM5-AnswerTimeout": "500.0000",
    "ASI XYStage-Description": "ASI XY stage driver adapter",
    "COM5-StopBits": "1",
    "Andor1-TransposeMirrorY": "0",
    "Andor1-TransposeMirrorX": "0",
    "Andor2-Advanced | Snap Image Timing Mode": "Delay for Exposure",
    "LaserSwitch-Stimulus": "Off",
    "SlicePosition": null,
    "IntensiLight-Version": "V1.00",
    "Exposure-ms": 400,
    "Andor1-TransposeXY": "0",
    "COM6-DelayBetweenCharsMs": "0.0000",
    "Andor2-Exposure": "80.0000",
    "Andor1-Camera": "| iXon Ultra | DU897_BV | 7762 |",
    "Andor2-Shutter (External)": "Open",
    "ASI XYStage-Name": "XYStage",
    "COM6-Parity": "None",
    "LaserSwitch-Output Trigger Polarity": "Active High",
    "LaserSwitch-Stimulus Frequency": "0",
    "LaserShutter-Description": "ESI-AOTF shutter driver",
    "ASI XYStage-JoyStick Fast Speed": "60",
    "emission wheel-Label": "empty5",
    "COM7-Parity": "None",
    "IntensiLight-ND": "32",
    "LaserSwitch-Trigger Mode": "Input",
    "ESioController-Port": "COM9",
    "Andor2-FrameTransfer": "On",
    "Andor1-Trigger": "External",
    "Andor2-Binning": "1",
    "LaserSwitch-Delay (ms)": "0",
    "AxisPositions": null,
    "COM5-BaudRate": "9600",
    "Andor2-CountConvert": "Counts",
    "Andor2-ActualInterval-ms": "80.00",
    "Andor1-SpuriousNoiseFilter": "None",
    "Andor1-EMSwitch": "On",
    "COM9-DelayBetweenCharsMs": "0.0000",
    "LaserSwitch-Blanking Mode": "On",
    "Andor1-CCDTemperature Help": "Wait for temperature to stabilize before acquisition.",
    "Andor1-BaselineClamp": "Enabled",
    "COM9-BaudRate": "57600",
    "ASI XYStage-Wait_Cycles": "0",
    "TINosePiece-Label": "2-ApoTIRF 100x na 1.49",
    "COM5-Verbose": "1",
    "COM7-StopBits": "1",
    "Andor2-CCDTemperature Help": "Wait for temperature to stabilize before acquisition.",
    "COM8-DelayBetweenCharsMs": "0.0000",
    "LaserSwitch-Input Trigger Edge": "Falling",
    "TIPFSStatus-Name": "TIPFSStatus",
    "dia shutter-Controller Info": "10-3WA-25WB-25WC-NCSA-IQSB-",
    "ASI XYStage-Error-E(nm)": "400.0000",
    "IntensiLight-Description": "Nikon IntensiLight Shutter adapter",
    "emission wheel-ClosedPosition": "",
    "COM8-AnswerTimeout": "500.0000",
    "TIFilterBlock1-ExtraDelayMs": "0.0000",
    "TINosePiece-State": "1",
    "Multi Camera-TransposeXY": "0",
    "TIScope-SoftwareVersion": "4.4.1.714",
    "epi wheel-Description": "Sutter Lambda filter wheel adapter",
    "Andor2-VerticalClockVoltage": "Normal",
    "Andor2-Gain": "1000",
    "TILightPath-State": "1",
    "Andor2-Trigger": "Software",
    "UUID": "b7fef7c6-ebf7-4536-bdd0-ac6d721434f4",
    "ASI XYStage-TransposeMirrorY": "0",
    "Andor2-ReadoutTime": "20.9001",
    "Andor1-Output_Amplifier": "Electron Multiplying",
    "ASI XYStage-TransposeMirrorX": "0",
    "Core-Camera": "Multi Camera",
    "Andor1-CountConvertWavelength": "0.0000",
    "Core-SLM": "",
    "dia shutter-Description": "Sutter Lambda shutter adapter",
    "emission wheel-State": "5",
    "LaserSwitch-TTL0": "0",
    "LaserSwitch-TTL1": "0",
    "Multi Camera-Physical Camera 3": "Undefined",
    "Andor2-TransposeXY": "0",
    "epi wheel-Port": "COM5",
    "LaserSwitch-TTL4": "0",
    "LaserSwitch-TTL5": "0",
    "TIPFSStatus-State": "On",
    "LaserSwitch-TTL2": "0",
    "LaserSwitch-TTL3": "1",
    "Andor1-Advanced | Snap Image Timing Mode": "Delay for Exposure",
    "Andor1-Binning": "1",
    "Andor2-Output_Amplifier": "Electron Multiplying",
    "LaserSwitch-TTL6": "0",
    "LaserSwitch-TTL7": "0",
    "LaserSwitch-Sequence": "Off",
    "Core-ChannelGroup": "TIRF Multi-Cam",
    "PositionIndex": 0,
    "WaitInterval": 2000,
    "TIFilterBlock1-Name": "TIFilterBlock1",
    "Andor1-Shutter (Internal)": "Open",
    "TINosePiece-ExtraDelayMs": "0.0000",
    "PixelSizeUm": 0,
    "ASI XYStage-StepSizeX_um": "0.0100",
    "TIScope-FirmwareVersion": "Ti-E V4.11",
    "COM9-StopBits": "1",
    "Source": "Multi Camera",
    "COM9-Name": "COM9",
    "Andor2-Description": "Andor camera adapter",
    "COM4-StopBits": "1",
    "Andor1-Advanced | Snap Image Additional Delay (ms)": "0",
    "Andor2-VerticalSpeed": "3.30",
    "emission wheel-Port": "COM5",
    "COM4-DataBits": "8",
    "TIPFSStatus-Status": "Locked in focus",
    "Andor1-TransposeCorrection": "0",
    "Andor2-Region of Interest": "Full Image",
    "Andor1-ActualInterval-ms": "104.93 (minimum)",
    "TITIRF-Name": "TITIRF",
    "ASI XYStage-FinishError-PCROS(nm)": "24.0000",
    "COM5-DataBits": "8",
    "Binning": "1",
    "Andor1-CoolerMode": "Fan off at shutdown",
    "LaserSwitch-Timed Output Mode": "Off",
    "epi wheel-Name": "Wheel-A",
    "Andor2-TimeOut": "10000",
    "Andor1-TimeOut": "10000",
    "dia shutter-NDSetting": "1",
    "COM4-DelayBetweenCharsMs": "0.0000",
    "COM5-Parity": "None",
    "COM5-Description": "Serial port driver (boost:asio)",
    "LaserShutter-Name": "Shutter",
    "Andor1-Shutter (External)": "Open",
    "COM9-Verbose": "0",
    "ASI XYStage-MotorOnOff": "On",
    "COM4-Description": "Serial port driver (boost:asio)",
    "COM8-Verbose": "1",
    "Multi Camera-Physical Camera 1": "Andor1",
    "Multi Camera-Physical Camera 2": "Andor2",
    "XPositionUm": -14878.7,
    "LaserSwitch-Repeat Timed Pattern": "0",
    "epi wheel-Delay_ms": "0.0000",
    "COM6-DataBits": "8",
    "Andor1-CountConvert": "Counts",
    "TIZDrive-Tolerance": "0",
    "FileName": "MCC 647 1 mW SP 488 0.5 mW SP 400 ms exp 488 100 gain _3_MMStack.ome.tif",
    "ASI XYStage-Version": "Version: USB-9.0h ",
    "Andor1-CCDTemperatureSetPoint": "-70",
    "IntensiLight-Port": "COM7",
    "TITIRF-Position": "19435",
    "Core-Galvo": "Undefined",
    "Andor2-Camera": "| iXon Ultra | DU897_BV | 7885 |",
    "Position": "Default",
    "COM9-Handshaking": "Off",
    "COM8-BaudRate": "9600",
    "COM8-Handshaking": "Off",
    "CameraChannelIndex": 0,
    "SliceIndex": 0,
    "ZPositionUm": 75.425,
    "Andor1-Description": "Andor camera adapter",
    "emission wheel-Delay_ms": "0.0000",
    "Core-Focus": "TIPFSOffset",
    "Andor2-CountConvertWavelength": "0.0000",
    "Channel": "488+640dual Multi-Cam-Andor1",
    "Andor2-Isolated Crop Mode": "Off",
    "TIPFSStatus-FullFocusWaitAfterLockMs": "0.0000",
    "epi wheel-State": "0",
    "ESioController-Version": "ESImaging AOTF Controller",
    "Andor2-BaselineClamp": "Enabled",
    "Andor1-PixelType": "16bit",
    "COM5-Name": "COM5",
    "IntensiLight-State": "0",
    "FrameIndex": 39,
    "ESioController-Name": "ESioController",
    "COM6-BaudRate": "9600",
    "COM6-Description": "Serial port driver (boost:asio)",
    "COM8-Name": "COM8",
    "emission wheel-Description": "Sutter Lambda filter wheel adapter",
    "Andor1-ReadoutMode": "17.000 MHz",
    "Andor2-Shutter Opening Time": "27",
    "LaserSwitch-Stimulus State": "0",
    "ASI XYStage-Backlash-B": "0.0400",
    "Camera": "Andor1",
    "TIZDrive-Speed": "1",
    "COM4-Parity": "None",
    "Core-ImageProcessor": "",
    "LaserSwitch-Strobe Duration uS": "10000",
    "dia shutter-Mode": "Fast",
    "LaserSwitch-Label": "Lasers 488+640",
    "TIPFSOffset-Position": "75.424999999999997",
    "emission wheel-Name": "Wheel-B",
    "COM7-Description": "Serial port driver (boost:asio)",
    "Andor2-Shutter (Internal)": "Open",
    "Core-AutoShutter": "1",
    "COM7-DelayBetweenCharsMs": "0.0000",
    "Andor1-Gain": "100",
    "ASI XYStage-Speed-S": "5.7459",
    "TILightPath-Label": "Left100",
    "dia shutter-Port": "COM5",
    "NextFrame": 40,
    "TILightPath-Name": "TILightPath",
    "Core-XYStage": "ASI XYStage",
    "COM9-Parity": "None",
    "Andor2-KeepCleanTime": "3.6999",
    "COM8-Parity": "None",
    "Andor1-FanMode": "Full",
    "COM6-StopBits": "1",
    "Time": "2016-03-16 23:59:13 -0700",
    "LaserSwitch-Name": "Switch",
    "COM7-Verbose": "1",
    "Andor2-PixelType": "16bit",
    "epi wheel-ClosedPosition": "",
    "COM9-Description": "Serial port driver (boost:asio)",
    "epi wheel-Label": "blocked0",
    "Andor2-OptAcquireMode Description": "",
    "COM4-Name": "COM4",
    "Andor2-SpuriousNoiseFilterThreshold": "0.0000",
    "Andor2-1. Camera Information : | Type | Model | Serial No. |": "| iXon Ultra | DU897_BV | 7885 |",
    "COM4-BaudRate": "9600",
    "Core-AutoFocus": "TIPFSStatus",
    "TIPFSOffset-Name": "TIPFSOffset",
    "Andor1-SpuriousNoiseFilterDescription": "Spurious Noise Filter is Off",
    "TIScope-DeviceIndex": "1",
    "Andor1-ReadoutTime": "20.9556",
    "BitDepth": 16,
    "TIFilterBlock1-State": "4",
    "Slice": 0,
    "COM6-Verbose": "1",
    "COM4-Verbose": "1",
    "Andor1-FrameTransfer Help": "Should only turn on FrameTransfer if using Burst or Live mode.",
    "LaserSwitch-State": "8",
    "Andor2-EMSwitch": "On",
    "COM9-DataBits": "8",
    "Andor1-KeepCleanTime": "3.9744",
    "TINosePiece-Name": "TINosePiece",
    "TIScope-DriverVersion": "micusb.sys 2.0.5.1",
    "ChannelIndex": 0,
    "Core-Shutter": "LaserShutter",
    "TIZDrive-Name": "TIZDrive",
    "Multi Camera-TransposeCorrection": "0",
    "COM7-BaudRate": "9600",
    "Andor1-SpuriousNoiseFilterThreshold": "0.0000",
    "Andor1-Exposure": "80.0000",
    "emission wheel-Busy": "0",
    "Core-TimeoutMs": "5000",
    "IntensiLight-Name": "IntensiLightShutter",
    "ElapsedTime-ms": 80107,
    "ASI XYStage-Port": "COM8",
    "TIPFSStatus-FullFocusTimeoutMs": "5000.0000",
    "ASI XYStage-OverShoot(um)": "0.0000",
    "Andor1-Isolated Crop Mode": "Off",
    "Multi Camera-Name": "Multi Camera",
    "LaserSwitch-Strobe": "Off",
    "Andor1-FrameTransfer": "Off",
    "Frame": 39,
    "Andor1-CCDTemperature": "-70",
    "Width": 512,
    "Multi Camera-Binning": "1",
    "ASI XYStage-StepSizeY_um": "0.0100",
    "TITIRF-Mirror": "In",
    "COM5-Handshaking": "Off",
    "Andor1-VerticalClockVoltage": "Normal",
    "PositionName": null,
    "emission wheel-Speed": "3",
    "COM9-AnswerTimeout": "500.0000",
    "Andor1-Region of Interest": "Full Image",
    "Andor2-CCDTemperatureSetPoint": "-70",
    "Height": 512,
    "Andor2-TransposeCorrection": "0",
    "COM6-Handshaking": "Off",
    "COM8-DataBits": "8",
    "LaserSwitch-Exposure (ms)": "0",
    "dia shutter-State": "0",
    "Andor2-OptAcquireMode": "",
    "LaserShutter-OnOff": "0",
    "COM5-DelayBetweenCharsMs": "0.0000",
    "TIScope-DeviceAddress": "USB_DEVICE(1)",
    "dia shutter-Name": "Shutter-A",
    "Andor1-Shutter Opening Time": "27",
    "Andor1-VerticalSpeed": "3.30",
    "COM4-Handshaking": "Off",
    "ASI XYStage-JoyStick Reverse": "Off",
    "PixelType": "GRAY16",
    "TILightPath-ExtraDelayMs": "0.0000",
    "Andor2-SpuriousNoiseFilterDescription": "Spurious Noise Filter is Off",
    "COM4-AnswerTimeout": "500.0000",
    "COM7-Name": "COM7",
    "COM8-StopBits": "1",
    "COM7-DataBits": "8",
    "YPositionUm": 415.2,
    "Multi Camera-TransposeMirrorY": "0",
    "COM6-AnswerTimeout": "500.0000",
    "Multi Camera-TransposeMirrorX": "0",
    "Andor2-FrameTransfer Help": "Should only turn on FrameTransfer if using Burst or Live mode.",
    "Andor2-CoolerMode": "Fan off at shutdown",
    "Andor2-Shutter Closing Time": "27",
    "Andor2-CCDTemperature": "-70",
    "LaserSwitch-Description": "ESImaging Controller TTL outputs driver",
    "Andor1-Pre-Amp-Gain": "Gain 3",
    "COM8-Description": "Serial port driver (boost:asio)",
    "COM6-Name": "COM6",
    "Andor1-1. Camera Information : | Type | Model | Serial No. |": "| iXon Ultra | DU897_BV | 7762 |",
    "Andor1-Shutter Closing Time": "27"
  },
  "FrameKey-39-1-0": {
    "epi wheel-Busy": "0",
    "Andor1-OptAcquireMode Description": "",
    "ASI XYStage-JoyStick Slow Speed": "5",
    "Core-Initialize": "1",
    "Multi Camera-Description": "Combines multiple cameras into a single camera",
    "epi wheel-Speed": "3",
    "Andor2-Advanced | Snap Image Additional Delay (ms)": "0",
    "COM7-AnswerTimeout": "2500.0000",
    "Andor2-SpuriousNoiseFilter": "None",
    "COM7-Handshaking": "Off",
    "Andor2-Pre-Amp-Gain": "Gain 3",
    "TIFilterBlock1-Label": "dual 488/647",
    "Andor1-OptAcquireMode": "",
    "ASI XYStage-Maximum Speed (Do Not Change)": "7.5000",
    "Andor2-ReadoutMode": "17.000 MHz",
    "ROI": "0-0-512-512",
    "Andor2-FanMode": "Full",
    "Andor2-TransposeMirrorX": "0",
    "Andor2-TransposeMirrorY": "0",
    "COM5-AnswerTimeout": "500.0000",
    "ASI XYStage-Description": "ASI XY stage driver adapter",
    "COM5-StopBits": "1",
    "Andor1-TransposeMirrorY": "0",
    "Andor1-TransposeMirrorX": "0",
    "Andor2-Advanced | Snap Image Timing Mode": "Delay for Exposure",
    "LaserSwitch-Stimulus": "Off",
    "SlicePosition": null,
    "IntensiLight-Version": "V1.00",
    "Exposure-ms": 400,
    "Andor1-TransposeXY": "0",
    "COM6-DelayBetweenCharsMs": "0.0000",
    "Andor2-Exposure": "80.0000",
    "Andor1-Camera": "| iXon Ultra | DU897_BV | 7762 |",
    "Andor2-Shutter (External)": "Open",
    "ASI XYStage-Name": "XYStage",
    "COM6-Parity": "None",
    "LaserSwitch-Output Trigger Polarity": "Active High",
    "LaserSwitch-Stimulus Frequency": "0",
    "LaserShutter-Description": "ESI-AOTF shutter driver",
    "ASI XYStage-JoyStick Fast Speed": "60",
    "emission wheel-Label": "empty5",
    "COM7-Parity": "None",
    "IntensiLight-ND": "32",
    "LaserSwitch-Trigger Mode": "Input",
    "ESioController-Port": "COM9",
    "Andor2-FrameTransfer": "On",
    "Andor1-Trigger": "External",
    "Andor2-Binning": "1",
    "LaserSwitch-Delay (ms)": "0",
    "AxisPositions": null,
    "COM5-BaudRate": "9600",
    "Andor2-CountConvert": "Counts",
    "Andor2-ActualInterval-ms": "80.00",
    "Andor1-SpuriousNoiseFilter": "None",
    "Andor1-EMSwitch": "On",
    "COM9-DelayBetweenCharsMs": "0.0000",
    "LaserSwitch-Blanking Mode": "On",
    "Andor1-CCDTemperature Help": "Wait for temperature to stabilize before acquisition.",
    "Andor1-BaselineClamp": "Enabled",
    "COM9-BaudRate": "57600",
    "ASI XYStage-Wait_Cycles": "0",
    "TINosePiece-Label": "2-ApoTIRF 100x na 1.49",
    "COM5-Verbose": "1",
    "COM7-StopBits": "1",
    "Andor2-CCDTemperature Help": "Wait for temperature to stabilize before acquisition.",
    "COM8-DelayBetweenCharsMs": "0.0000",
    "LaserSwitch-Input Trigger Edge": "Falling",
    "TIPFSStatus-Name": "TIPFSStatus",
    "dia shutter-Controller Info": "10-3WA-25WB-25WC-NCSA-IQSB-",
    "ASI XYStage-Error-E(nm)": "400.0000",
    "IntensiLight-Description": "Nikon IntensiLight Shutter adapter",
    "emission wheel-ClosedPosition": "",
    "COM8-AnswerTimeout": "500.0000",
    "TIFilterBlock1-ExtraDelayMs": "0.0000",
    "TINosePiece-State": "1",
    "Multi Camera-TransposeXY": "0",
    "TIScope-SoftwareVersion": "4.4.1.714",
    "ImageFlipper-Rotation": 180,
    "epi wheel-Description": "Sutter Lambda filter wheel adapter",
    "Andor2-VerticalClockVoltage": "Normal",
    "Andor2-Gain": "1000",
    "TILightPath-State": "1",
    "Andor2-Trigger": "Software",
    "UUID": "c9dad7cc-d7a6-45c2-b466-ad648786938c",
    "ASI XYStage-TransposeMirrorY": "0",
    "Andor2-ReadoutTime": "20.9001",
    "Andor1-Output_Amplifier": "Electron Multiplying",
    "ASI XYStage-TransposeMirrorX": "0",
    "Core-Camera": "Multi Camera",
    "Andor1-CountConvertWavelength": "0.0000",
    "Core-SLM": "",
    "dia shutter-Description": "Sutter Lambda shutter adapter",
    "emission wheel-State": "5",
    "LaserSwitch-TTL0": "0",
    "LaserSwitch-TTL1": "0",
    "Multi Camera-Physical Camera 3": "Undefined",
    "Andor2-TransposeXY": "0",
    "epi wheel-Port": "COM5",
    "LaserSwitch-TTL4": "0",
    "LaserSwitch-TTL5": "0",
    "TIPFSStatus-State": "On",
    "LaserSwitch-TTL2": "0",
    "LaserSwitch-TTL3": "1",
    "Andor1-Advanced | Snap Image Timing Mode": "Delay for Exposure",
    "Andor1-Binning": "1",
    "Andor2-Output_Amplifier": "Electron Multiplying",
    "LaserSwitch-TTL6": "0",
    "LaserSwitch-TTL7": "0",
    "LaserSwitch-Sequence": "Off",
    "Core-ChannelGroup": "TIRF Multi-Cam",
    "PositionIndex": 0,
    "WaitInterval": 2000,
    "TIFilterBlock1-Name": "TIFilterBlock1",
    "Andor1-Shutter (Internal)": "Open",
    "TINosePiece-ExtraDelayMs": "0.0000",
    "PixelSizeUm": 0,
    "ASI XYStage-StepSizeX_um": "0.0100",
    "TIScope-FirmwareVersion": "Ti-E V4.11",
    "COM9-StopBits": "1",
    "Source": "Multi Camera",
    "COM9-Name": "COM9",
    "Andor2-Description": "Andor camera adapter",
    "COM4-StopBits": "1",
    "Andor1-Advanced | Snap Image Additional Delay (ms)": "0",
    "Andor2-VerticalSpeed": "3.30",
    "ImageFlipper-Mirror": "On",
    "emission wheel-Port": "COM5",
    "COM4-DataBits": "8",
    "TIPFSStatus-Status": "Locked in focus",
    "Andor1-TransposeCorrection": "0",
    "Andor2-Region of Interest": "Full Image",
    "Andor1-ActualInterval-ms": "104.93 (minimum)",
    "TITIRF-Name": "TITIRF",
    "ASI XYStage-FinishError-PCROS(nm)": "24.0000",
    "COM5-DataBits": "8",
    "Binning": "1",
    "Andor1-CoolerMode": "Fan off at shutdown",
    "LaserSwitch-Timed Output Mode": "Off",
    "epi wheel-Name": "Wheel-A",
    "Andor2-TimeOut": "10000",
    "Andor1-TimeOut": "10000",
    "dia shutter-NDSetting": "1",
    "COM4-DelayBetweenCharsMs": "0.0000",
    "COM5-Parity": "None",
    "COM5-Description": "Serial port driver (boost:asio)",
    "LaserShutter-Name": "Shutter",
    "Andor1-Shutter (External)": "Open",
    "COM9-Verbose": "0",
    "ASI XYStage-MotorOnOff": "On",
    "COM4-Description": "Serial port driver (boost:asio)",
    "COM8-Verbose": "1",
    "Multi Camera-Physical Camera 1": "Andor1",
    "Multi Camera-Physical Camera 2": "Andor2",
    "XPositionUm": -14878.7,
    "LaserSwitch-Repeat Timed Pattern": "0",
    "epi wheel-Delay_ms": "0.0000",
    "COM6-DataBits": "8",
    "Andor1-CountConvert": "Counts",
    "TIZDrive-Tolerance": "0",
    "FileName": "MCC 647 1 mW SP 488 0.5 mW SP 400 ms exp 488 100 gain _3_MMStack.ome.tif",
    "ASI XYStage-Version": "Version: USB-9.0h ",
    "Andor1-CCDTemperatureSetPoint": "-70",
    "IntensiLight-Port": "COM7",
    "TITIRF-Position": "19435",
    "Core-Galvo": "Undefined",
    "Andor2-Camera": "| iXon Ultra | DU897_BV | 7885 |",
    "Position": "Default",
    "COM9-Handshaking": "Off",
    "COM8-BaudRate": "9600",
    "COM8-Handshaking": "Off",
    "CameraChannelIndex": 1,
    "SliceIndex": 0,
    "ZPositionUm": 75.425,
    "Andor1-Description": "Andor camera adapter",
    "emission wheel-Delay_ms": "0.0000",
    "Core-Focus": "TIPFSOffset",
    "Andor2-CountConvertWavelength": "0.0000",
    "Channel": "488+640dual Multi-Cam-Andor2",
    "Andor2-Isolated Crop Mode": "Off",
    "TIPFSStatus-FullFocusWaitAfterLockMs": "0.0000",
    "epi wheel-State": "0",
    "ESioController-Version": "ESImaging AOTF Controller",
    "Andor2-BaselineClamp": "Enabled",
    "Andor1-PixelType": "16bit",
    "COM5-Name": "COM5",
    "IntensiLight-State": "0",
    "FrameIndex": 39,
    "ESioController-Name": "ESioController",
    "COM6-BaudRate": "9600",
    "COM6-Description": "Serial port driver (boost:asio)",
    "COM8-Name": "COM8",
    "emission wheel-Description": "Sutter Lambda filter wheel adapter",
    "Andor1-ReadoutMode": "17.000 MHz",
    "Andor2-Shutter Opening Time": "27",
    "LaserSwitch-Stimulus State": "0",
    "ASI XYStage-Backlash-B": "0.0400",
    "Camera": "Andor2",
    "TIZDrive-Speed": "1",
    "COM4-Parity": "None",
    "Core-ImageProcessor": "",
    "LaserSwitch-Strobe Duration uS": "10000",
    "dia shutter-Mode": "Fast",
    "LaserSwitch-Label": "Lasers 488+640",
    "TIPFSOffset-Position": "75.424999999999997",
    "emission wheel-Name": "Wheel-B",
    "COM7-Description": "Serial port driver (boost:asio)",
    "Andor2-Shutter (Internal)": "Open",
    "Core-AutoShutter": "1",
    "COM7-DelayBetweenCharsMs": "0.0000",
    "Andor1-Gain": "100",
    "ASI XYStage-Speed-S": "5.7459",
    "TILightPath-Label": "Left100",
    "dia shutter-Port": "COM5",
    "NextFrame": 40,
    "TILightPath-Name": "TILightPath",
    "Core-XYStage": "ASI XYStage",
    "COM9-Parity": "None",
    "Andor2-KeepCleanTime": "3.6999",
    "COM8-Parity": "None",
    "Andor1-FanMode": "Full",
    "COM6-StopBits": "1",
    "Time": "2016-03-16 23:59:13 -0700",
    "LaserSwitch-Name": "Switch",
    "COM7-Verbose": "1",
    "Andor2-PixelType": "16bit",
    "epi wheel-ClosedPosition": "",
    "COM9-Description": "Serial port driver (boost:asio)",
    "epi wheel-Label": "blocked0",
    "Andor2-OptAcquireMode Description": "",
    "COM4-Name": "COM4",
    "Andor2-SpuriousNoiseFilterThreshold": "0.0000",
    "Andor2-1. Camera Information : | Type | Model | Serial No. |": "| iXon Ultra | DU897_BV | 7885 |",
    "COM4-BaudRate": "9600",
    "Core-AutoFocus": "TIPFSStatus",
    "TIPFSOffset-Name": "TIPFSOffset",
    "Andor1-SpuriousNoiseFilterDescription": "Spurious Noise Filter is Off",
    "TIScope-DeviceIndex": "1",
    "Andor1-ReadoutTime": "20.9556",
    "BitDepth": 16,
    "TIFilterBlock1-State": "4",
    "Slice": 0,
    "COM6-Verbose": "1",
    "COM4-Verbose": "1",
    "Andor1-FrameTransfer Help": "Should only turn on FrameTransfer if using Burst or Live mode.",
    "LaserSwitch-State": "8",
    "Andor2-EMSwitch": "On",
    "COM9-DataBits": "8",
    "Andor1-KeepCleanTime": "3.9744",
    "TINosePiece-Name": "TINosePiece",
    "TIScope-DriverVersion": "micusb.sys 2.0.5.1",
    "ChannelIndex": 1,
    "Core-Shutter": "LaserShutter",
    "TIZDrive-Name": "TIZDrive",
    "Multi Camera-TransposeCorrection": "0",
    "COM7-BaudRate": "9600",
    "Andor1-SpuriousNoiseFilterThreshold": "0.0000",
    "Andor1-Exposure": "80.0000",
    "emission wheel-Busy": "0",
    "Core-TimeoutMs": "5000",
    "IntensiLight-Name": "IntensiLightShutter",
    "ElapsedTime-ms": 80117,
    "ASI XYStage-Port": "COM8",
    "TIPFSStatus-FullFocusTimeoutMs": "5000.0000",
    "ASI XYStage-OverShoot(um)": "0.0000",
    "Andor1-Isolated Crop Mode": "Off",
    "Multi Camera-Name": "Multi Camera",
    "LaserSwitch-Strobe": "Off",
    "Andor1-FrameTransfer": "Off",
    "Frame": 39,
    "Andor1-CCDTemperature": "-70",
    "Width": 512,
    "Multi Camera-Binning": "1",
    "ASI XYStage-StepSizeY_um": "0.0100",
    "TITIRF-Mirror": "In",
    "COM5-Handshaking": "Off",
    "Andor1-VerticalClockVoltage": "Normal",
    "PositionName": null,
    "emission wheel-Speed": "3",
    "COM9-AnswerTimeout": "500.0000",
    "Andor1-Region of Interest": "Full Image",
    "Andor2-CCDTemperatureSetPoint": "-70",
    "Height": 512,
    "Andor2-TransposeCorrection": "0",
    "COM6-Handshaking": "Off",
    "COM8-DataBits": "8",
    "LaserSwitch-Exposure (ms)": "0",
    "dia shutter-State": "0",
    "Andor2-OptAcquireMode": "",
    "LaserShutter-OnOff": "0",
    "COM5-DelayBetweenCharsMs": "0.0000",
    "TIScope-DeviceAddress": "USB_DEVICE(1)",
    "dia shutter-Name": "Shutter-A",
    "Andor1-Shutter Opening Time": "27",
    "Andor1-VerticalSpeed": "3.30",
    "COM4-Handshaking": "Off",
    "ASI XYStage-JoyStick Reverse": "Off",
    "PixelType": "GRAY16",
    "TILightPath-ExtraDelayMs": "0.0000",
    "Andor2-SpuriousNoiseFilterDescription": "Spurious Noise Filter is Off",
    "COM4-AnswerTimeout": "500.0000",
    "COM7-Name": "COM7",
    "COM8-StopBits": "1",
    "COM7-DataBits": "8",
    "YPositionUm": 415.2,
    "Multi Camera-TransposeMirrorY": "0",
    "COM6-AnswerTimeout": "500.0000",
    "Multi Camera-TransposeMirrorX": "0",
    "Andor2-FrameTransfer Help": "Should only turn on FrameTransfer if using Burst or Live mode.",
    "Andor2-CoolerMode": "Fan off at shutdown",
    "Andor2-Shutter Closing Time": "27",
    "Andor2-CCDTemperature": "-70",
    "LaserSwitch-Description": "ESImaging Controller TTL outputs driver",
    "Andor1-Pre-Amp-Gain": "Gain 3",
    "COM8-Description": "Serial port driver (boost:asio)",
    "COM6-Name": "COM6",
    "Andor1-1. Camera Information : | Type | Model | Serial No. |": "| iXon Ultra | DU897_BV | 7762 |",
    "Andor1-Shutter Closing Time": "27"
  },
  "FrameKey-40-0-0": {
    "epi wheel-Busy": "0",
    "Andor1-OptAcquireMode Description": "",
    "ASI XYStage-JoyStick Slow Speed": "5",
    "Core-Initialize": "1",
    "Multi Camera-Description": "Combines multiple cameras into a single camera",
    "epi wheel-Speed": "3",
    "Andor2-Advanced | Snap Image Additional Delay (ms)": "0",
    "COM7-AnswerTimeout": "2500.0000",
    "Andor2-SpuriousNoiseFilter": "None",
    "COM7-Handshaking": "Off",
    "Andor2-Pre-Amp-Gain": "Gain 3",
    "TIFilterBlock1-Label": "dual 488/647",
    "Andor1-OptAcquireMode": "",
    "ASI XYStage-Maximum Speed (Do Not Change)": "7.5000",
    "Andor2-ReadoutMode": "17.000 MHz",
    "ROI": "0-0-512-512",
    "Andor2-FanMode": "Full",
    "Andor2-TransposeMirrorX": "0",
    "Andor2-TransposeMirrorY": "0",
    "COM5-AnswerTimeout": "500.0000",
    "ASI XYStage-Description": "ASI XY stage driver adapter",
    "COM5-StopBits": "1",
    "Andor1-TransposeMirrorY": "0",
    "Andor1-TransposeMirrorX": "0",
    "Andor2-Advanced | Snap Image Timing Mode": "Delay for Exposure",
    "LaserSwitch-Stimulus": "Off",
    "SlicePosition": null,
    "IntensiLight-Version": "V1.00",
    "Exposure-ms": 400,
    "Andor1-TransposeXY": "0",
    "COM6-DelayBetweenCharsMs": "0.0000",
    "Andor2-Exposure": "80.0000",
    "Andor1-Camera": "| iXon Ultra | DU897_BV | 7762 |",
    "Andor2-Shutter (External)": "Open",
    "ASI XYStage-Name": "XYStage",
    "COM6-Parity": "None",
    "LaserSwitch-Output Trigger Polarity": "Active High",
    "LaserSwitch-Stimulus Frequency": "0",
    "LaserShutter-Description": "ESI-AOTF shutter driver",
    "ASI XYStage-JoyStick Fast Speed": "60",
    "emission wheel-Label": "empty5",
    "COM7-Parity": "None",
    "IntensiLight-ND": "32",
    "LaserSwitch-Trigger Mode": "Input",
    "ESioController-Port": "COM9",
    "Andor2-FrameTransfer": "On",
    "Andor1-Trigger": "External",
    "Andor2-Binning": "1",
    "LaserSwitch-Delay (ms)": "0",
    "AxisPositions": null,
    "COM5-BaudRate": "9600",
    "Andor2-CountConvert": "Counts",
    "Andor2-ActualInterval-ms": "80.00",
    "Andor1-SpuriousNoiseFilter": "None",
    "Andor1-EMSwitch": "On",
    "COM9-DelayBetweenCharsMs": "0.0000",
    "LaserSwitch-Blanking Mode": "On",
    "Andor1-CCDTemperature Help": "Wait for temperature to stabilize before acquisition.",
    "Andor1-BaselineClamp": "Enabled",
    "COM9-BaudRate": "57600",
    "ASI XYStage-Wait_Cycles": "0",
    "TINosePiece-Label": "2-ApoTIRF 100x na 1.49",
    "COM5-Verbose": "1",
    "COM7-StopBits": "1",
    "Andor2-CCDTemperature Help": "Wait for temperature to stabilize before acquisition.",
    "COM8-DelayBetweenCharsMs": "0.0000",
    "LaserSwitch-Input Trigger Edge": "Falling",
    "TIPFSStatus-Name": "TIPFSStatus",
    "dia shutter-Controller Info": "10-3WA-25WB-25WC-NCSA-IQSB-",
    "ASI XYStage-Error-E(nm)": "400.0000",
    "IntensiLight-Description": "Nikon IntensiLight Shutter adapter",
    "emission wheel-ClosedPosition": "",
    "COM8-AnswerTimeout": "500.0000",
    "TIFilterBlock1-ExtraDelayMs": "0.0000",
    "TINosePiece-State": "1",
    "Multi Camera-TransposeXY": "0",
    "TIScope-SoftwareVersion": "4.4.1.714",
    "epi wheel-Description": "Sutter Lambda filter wheel adapter",
    "Andor2-VerticalClockVoltage": "Normal",
    "Andor2-Gain": "1000",
    "TILightPath-State": "1",
    "Andor2-Trigger": "Software",
    "UUID": "72b69bcc-80c5-4a50-be2c-acbf3710ac17",
    "ASI XYStage-TransposeMirrorY": "0",
    "Andor2-ReadoutTime": "20.9001",
    "Andor1-Output_Amplifier": "Electron Multiplying",
    "ASI XYStage-TransposeMirrorX": "0",
    "Core-Camera": "Multi Camera",
    "Andor1-CountConvertWavelength": "0.0000",
    "Core-SLM": "",
    "dia shutter-Description": "Sutter Lambda shutter adapter",
    "emission wheel-State": "5",
    "LaserSwitch-TTL0": "0",
    "LaserSwitch-TTL1": "0",
    "Multi Camera-Physical Camera 3": "Undefined",
    "Andor2-TransposeXY": "0",
    "epi wheel-Port": "COM5",
    "LaserSwitch-TTL4": "0",
    "LaserSwitch-TTL5": "0",
    "TIPFSStatus-State": "On",
    "LaserSwitch-TTL2": "0",
    "LaserSwitch-TTL3": "1",
    "Andor1-Advanced | Snap Image Timing Mode": "Delay for Exposure",
    "Andor1-Binning": "1",
    "Andor2-Output_Amplifier": "Electron Multiplying",
    "LaserSwitch-TTL6": "0",
    "LaserSwitch-TTL7": "0",
    "LaserSwitch-Sequence": "Off",
    "Core-ChannelGroup": "TIRF Multi-Cam",
    "PositionIndex": 0,
    "WaitInterval": 2000,
    "TIFilterBlock1-Name": "TIFilterBlock1",
    "Andor1-Shutter (Internal)": "Open",
    "TINosePiece-ExtraDelayMs": "0.0000",
    "PixelSizeUm": 0,
    "ASI XYStage-StepSizeX_um": "0.0100",
    "TIScope-FirmwareVersion": "Ti-E V4.11",
    "COM9-StopBits": "1",
    "Source": "Multi Camera",
    "COM9-Name": "COM9",
    "Andor2-Description": "Andor camera adapter",
    "COM4-StopBits": "1",
    "Andor1-Advanced | Snap Image Additional Delay (ms)": "0",
    "Andor2-VerticalSpeed": "3.30",
    "emission wheel-Port": "COM5",
    "COM4-DataBits": "8",
    "TIPFSStatus-Status": "Locked in focus",
    "Andor1-TransposeCorrection": "0",
    "Andor2-Region of Interest": "Full Image",
    "Andor1-ActualInterval-ms": "104.93 (minimum)",
    "TITIRF-Name": "TITIRF",
    "ASI XYStage-FinishError-PCROS(nm)": "24.0000",
    "COM5-DataBits": "8",
    "Binning": "1",
    "Andor1-CoolerMode": "Fan off at shutdown",
    "LaserSwitch-Timed Output Mode": "Off",
    "epi wheel-Name": "Wheel-A",
    "Andor2-TimeOut": "10000",
    "Andor1-TimeOut": "10000",
    "dia shutter-NDSetting": "1",
    "COM4-DelayBetweenCharsMs": "0.0000",
    "COM5-Parity": "None",
    "COM5-Description": "Serial port driver (boost:asio)",
    "LaserShutter-Name": "Shutter",
    "Andor1-Shutter (External)": "Open",
    "COM9-Verbose": "0",
    "ASI XYStage-MotorOnOff": "On",
    "COM4-Description": "Serial port driver (boost:asio)",
    "COM8-Verbose": "1",
    "Multi Camera-Physical Camera 1": "Andor1",
    "Multi Camera-Physical Camera 2": "Andor2",
    "XPositionUm": -14878.7,
    "LaserSwitch-Repeat Timed Pattern": "0",
    "epi wheel-Delay_ms": "0.0000",
    "COM6-DataBits": "8",
    "Andor1-CountConvert": "Counts",
    "TIZDrive-Tolerance": "0",
    "FileName": "MCC 647 1 mW SP 488 0.5 mW SP 400 ms exp 488 100 gain _3_MMStack.ome.tif",
    "ASI XYStage-Version": "Version: USB-9.0h ",
    "Andor1-CCDTemperatureSetPoint": "-70",
    "IntensiLight-Port": "COM7",
    "TITIRF-Position": "19435",
    "Core-Galvo": "Undefined",
    "Andor2-Camera": "| iXon Ultra | DU897_BV | 7885 |",
    "Position": "Default",
    "COM9-Handshaking": "Off",
    "COM8-BaudRate": "9600",
    "COM8-Handshaking": "Off",
    "CameraChannelIndex": 0,
    "SliceIndex": 0,
    "ZPositionUm": 75.425,
    "Andor1-Description": "Andor camera adapter",
    "emission wheel-Delay_ms": "0.0000",
    "Core-Focus": "TIPFSOffset",
    "Andor2-CountConvertWavelength": "0.0000",
    "Channel": "488+640dual Multi-Cam-Andor1",
    "Andor2-Isolated Crop Mode": "Off",
    "TIPFSStatus-FullFocusWaitAfterLockMs": "0.0000",
    "epi wheel-State": "0",
    "ESioController-Version": "ESImaging AOTF Controller",
    "Andor2-BaselineClamp": "Enabled",
    "Andor1-PixelType": "16bit",
    "COM5-Name": "COM5",
    "IntensiLight-State": "0",
    "FrameIndex": 40,
    "ESioController-Name": "ESioController",
    "COM6-BaudRate": "9600",
    "COM6-Description": "Serial port driver (boost:asio)",
    "COM8-Name": "COM8",
    "emission wheel-Description": "Sutter Lambda filter wheel adapter",
    "Andor1-ReadoutMode": "17.000 MHz",
    "Andor2-Shutter Opening Time": "27",
    "LaserSwitch-Stimulus State": "0",
    "ASI XYStage-Backlash-B": "0.0400",
    "Camera": "Andor1",
    "TIZDrive-Speed": "1",
    "COM4-Parity": "None",
    "Core-ImageProcessor": "",
    "LaserSwitch-Strobe Duration uS": "10000",
    "dia shutter-Mode": "Fast",
    "LaserSwitch-Label": "Lasers 488+640",
    "TIPFSOffset-Position": "75.424999999999997",
    "emission wheel-Name": "Wheel-B",
    "COM7-Description": "Serial port driver (boost:asio)",
    "Andor2-Shutter (Internal)": "Open",
    "Core-AutoShutter": "1",
    "COM7-DelayBetweenCharsMs": "0.0000",
    "Andor1-Gain": "100",
    "ASI XYStage-Speed-S": "5.7459",
    "TILightPath-Label": "Left100",
    "dia shutter-Port": "COM5",
    "NextFrame": 41,
    "TILightPath-Name": "TILightPath",
    "Core-XYStage": "ASI XYStage",
    "COM9-Parity": "None",
    "Andor2-KeepCleanTime": "3.6999",
    "COM8-Parity": "None",
    "Andor1-FanMode": "Full",
    "COM6-StopBits": "1",
    "Time": "2016-03-16 23:59:15 -0700",
    "LaserSwitch-Name": "Switch",
    "COM7-Verbose": "1",
    "Andor2-PixelType": "16bit",
    "epi wheel-ClosedPosition": "",
    "COM9-Description": "Serial port driver (boost:asio)",
    "epi wheel-Label": "blocked0",
    "Andor2-OptAcquireMode Description": "",
    "COM4-Name": "COM4",
    "Andor2-SpuriousNoiseFilterThreshold": "0.0000",
    "Andor2-1. Camera Information : | Type | Model | Serial No. |": "| iXon Ultra | DU897_BV | 7885 |",
    "COM4-BaudRate": "9600",
    "Core-AutoFocus": "TIPFSStatus",
    "TIPFSOffset-Name": "TIPFSOffset",
    "Andor1-SpuriousNoiseFilterDescription": "Spurious Noise Filter is Off",
    "TIScope-DeviceIndex": "1",
    "Andor1-ReadoutTime": "20.9556",
    "BitDepth": 16,
    "TIFilterBlock1-State": "4",
    "Slice": 0,
    "COM6-Verbose": "1",
    "COM4-Verbose": "1",
    "Andor1-FrameTransfer Help": "Should only turn on FrameTransfer if using Burst or Live mode.",
    "LaserSwitch-State": "8",
    "Andor2-EMSwitch": "On",
    "COM9-DataBits": "8",
    "Andor1-KeepCleanTime": "3.9744",
    "TINosePiece-Name": "TINosePiece",
    "TIScope-DriverVersion": "micusb.sys 2.0.5.1",
    "ChannelIndex": 0,
    "Core-Shutter": "LaserShutter",
    "TIZDrive-Name": "TIZDrive",
    "Multi Camera-TransposeCorrection": "0",
    "COM7-BaudRate": "9600",
    "Andor1-SpuriousNoiseFilterThreshold": "0.0000",
    "Andor1-Exposure": "80.0000",
    "emission wheel-Busy": "0",
    "Core-TimeoutMs": "5000",
    "IntensiLight-Name": "IntensiLightShutter",
    "ElapsedTime-ms": 82102,
    "ASI XYStage-Port": "COM8",
    "TIPFSStatus-FullFocusTimeoutMs": "5000.0000",
    "ASI XYStage-OverShoot(um)": "0.0000",
    "Andor1-Isolated Crop Mode": "Off",
    "Multi Camera-Name": "Multi Camera",
    "LaserSwitch-Strobe": "Off",
    "Andor1-FrameTransfer": "Off",
    "Frame": 40,
    "Andor1-CCDTemperature": "-70",
    "Width": 512,
    "Multi Camera-Binning": "1",
    "ASI XYStage-StepSizeY_um": "0.0100",
    "TITIRF-Mirror": "In",
    "COM5-Handshaking": "Off",
    "Andor1-VerticalClockVoltage": "Normal",
    "PositionName": null,
    "emission wheel-Speed": "3",
    "COM9-AnswerTimeout": "500.0000",
    "Andor1-Region of Interest": "Full Image",
    "Andor2-CCDTemperatureSetPoint": "-70",
    "Height": 512,
    "Andor2-TransposeCorrection": "0",
    "COM6-Handshaking": "Off",
    "COM8-DataBits": "8",
    "LaserSwitch-Exposure (ms)": "0",
    "dia shutter-State": "0",
    "Andor2-OptAcquireMode": "",
    "LaserShutter-OnOff": "0",
    "COM5-DelayBetweenCharsMs": "0.0000",
    "TIScope-DeviceAddress": "USB_DEVICE(1)",
    "dia shutter-Name": "Shutter-A",
    "Andor1-Shutter Opening Time": "27",
    "Andor1-VerticalSpeed": "3.30",
    "COM4-Handshaking": "Off",
    "ASI XYStage-JoyStick Reverse": "Off",
    "PixelType": "GRAY16",
    "TILightPath-ExtraDelayMs": "0.0000",
    "Andor2-SpuriousNoiseFilterDescription": "Spurious Noise Filter is Off",
    "COM4-AnswerTimeout": "500.0000",
    "COM7-Name": "COM7",
    "COM8-StopBits": "1",
    "COM7-DataBits": "8",
    "YPositionUm": 415.2,
    "Multi Camera-TransposeMirrorY": "0",
    "COM6-AnswerTimeout": "500.0000",
```
