## Supplementary material for "Discrete LAT condensates encode antigen information from single pMHC:TCR binding events": Movies: raw metadata.txt (part 2 of 5)

```
    "Multi Camera-TransposeMirrorX": "0",
    "Andor2-FrameTransfer Help": "Should only turn on FrameTransfer if using Burst or Live mode.",
    "Andor2-CoolerMode": "Fan off at shutdown",
    "Andor2-Shutter Closing Time": "27",
    "Andor2-CCDTemperature": "-70",
    "LaserSwitch-Description": "ESImaging Controller TTL outputs driver",
    "Andor1-Pre-Amp-Gain": "Gain 3",
    "COM8-Description": "Serial port driver (boost:asio)",
    "COM6-Name": "COM6",
    "Andor1-1. Camera Information : | Type | Model | Serial No. |": "| iXon Ultra | DU897_BV | 7762 |",
    "Andor1-Shutter Closing Time": "27"
  },
  "FrameKey-40-1-0": {
    "epi wheel-Busy": "0",
    "Andor1-OptAcquireMode Description": "",
    "ASI XYStage-JoyStick Slow Speed": "5",
    "Core-Initialize": "1",
    "Multi Camera-Description": "Combines multiple cameras into a single camera",
    "epi wheel-Speed": "3",
    "Andor2-Advanced | Snap Image Additional Delay (ms)": "0",
    "COM7-AnswerTimeout": "2500.0000",
    "Andor2-SpuriousNoiseFilter": "None",
    "COM7-Handshaking": "Off",
    "Andor2-Pre-Amp-Gain": "Gain 3",
    "TIFilterBlock1-Label": "dual 488/647",
    "Andor1-OptAcquireMode": "",
    "ASI XYStage-Maximum Speed (Do Not Change)": "7.5000",
    "Andor2-ReadoutMode": "17.000 MHz",
    "ROI": "0-0-512-512",
    "Andor2-FanMode": "Full",
    "Andor2-TransposeMirrorX": "0",
    "Andor2-TransposeMirrorY": "0",
    "COM5-AnswerTimeout": "500.0000",
    "ASI XYStage-Description": "ASI XY stage driver adapter",
    "COM5-StopBits": "1",
    "Andor1-TransposeMirrorY": "0",
    "Andor1-TransposeMirrorX": "0",
    "Andor2-Advanced | Snap Image Timing Mode": "Delay for Exposure",
    "LaserSwitch-Stimulus": "Off",
    "SlicePosition": null,
    "IntensiLight-Version": "V1.00",
    "Exposure-ms": 400,
    "Andor1-TransposeXY": "0",
    "COM6-DelayBetweenCharsMs": "0.0000",
    "Andor2-Exposure": "80.0000",
    "Andor1-Camera": "| iXon Ultra | DU897_BV | 7762 |",
    "Andor2-Shutter (External)": "Open",
    "ASI XYStage-Name": "XYStage",
    "COM6-Parity": "None",
    "LaserSwitch-Output Trigger Polarity": "Active High",
    "LaserSwitch-Stimulus Frequency": "0",
    "LaserShutter-Description": "ESI-AOTF shutter driver",
    "ASI XYStage-JoyStick Fast Speed": "60",
    "emission wheel-Label": "empty5",
    "COM7-Parity": "None",
    "IntensiLight-ND": "32",
    "LaserSwitch-Trigger Mode": "Input",
    "ESioController-Port": "COM9",
    "Andor2-FrameTransfer": "On",
    "Andor1-Trigger": "External",
    "Andor2-Binning": "1",
    "LaserSwitch-Delay (ms)": "0",
    "AxisPositions": null,
    "COM5-BaudRate": "9600",
    "Andor2-CountConvert": "Counts",
    "Andor2-ActualInterval-ms": "80.00",
    "Andor1-SpuriousNoiseFilter": "None",
    "Andor1-EMSwitch": "On",
    "COM9-DelayBetweenCharsMs": "0.0000",
    "LaserSwitch-Blanking Mode": "On",
    "Andor1-CCDTemperature Help": "Wait for temperature to stabilize before acquisition.",
    "Andor1-BaselineClamp": "Enabled",
    "COM9-BaudRate": "57600",
    "ASI XYStage-Wait_Cycles": "0",
    "TINosePiece-Label": "2-ApoTIRF 100x na 1.49",
    "COM5-Verbose": "1",
    "COM7-StopBits": "1",
    "Andor2-CCDTemperature Help": "Wait for temperature to stabilize before acquisition.",
    "COM8-DelayBetweenCharsMs": "0.0000",
    "LaserSwitch-Input Trigger Edge": "Falling",
    "TIPFSStatus-Name": "TIPFSStatus",
    "dia shutter-Controller Info": "10-3WA-25WB-25WC-NCSA-IQSB-",
    "ASI XYStage-Error-E(nm)": "400.0000",
    "IntensiLight-Description": "Nikon IntensiLight Shutter adapter",
    "emission wheel-ClosedPosition": "",
    "COM8-AnswerTimeout": "500.0000",
    "TIFilterBlock1-ExtraDelayMs": "0.0000",
    "TINosePiece-State": "1",
    "Multi Camera-TransposeXY": "0",
    "TIScope-SoftwareVersion": "4.4.1.714",
    "ImageFlipper-Rotation": 180,
    "epi wheel-Description": "Sutter Lambda filter wheel adapter",
    "Andor2-VerticalClockVoltage": "Normal",
    "Andor2-Gain": "1000",
    "TILightPath-State": "1",
    "Andor2-Trigger": "Software",
    "UUID": "7293ea8b-01c9-4e6a-b63b-ba70546506d1",
    "ASI XYStage-TransposeMirrorY": "0",
    "Andor2-ReadoutTime": "20.9001",
    "Andor1-Output_Amplifier": "Electron Multiplying",
    "ASI XYStage-TransposeMirrorX": "0",
    "Core-Camera": "Multi Camera",
    "Andor1-CountConvertWavelength": "0.0000",
    "Core-SLM": "",
    "dia shutter-Description": "Sutter Lambda shutter adapter",
    "emission wheel-State": "5",
    "LaserSwitch-TTL0": "0",
    "LaserSwitch-TTL1": "0",
    "Multi Camera-Physical Camera 3": "Undefined",
    "Andor2-TransposeXY": "0",
    "epi wheel-Port": "COM5",
    "LaserSwitch-TTL4": "0",
    "LaserSwitch-TTL5": "0",
    "TIPFSStatus-State": "On",
    "LaserSwitch-TTL2": "0",
    "LaserSwitch-TTL3": "1",
    "Andor1-Advanced | Snap Image Timing Mode": "Delay for Exposure",
    "Andor1-Binning": "1",
    "Andor2-Output_Amplifier": "Electron Multiplying",
    "LaserSwitch-TTL6": "0",
    "LaserSwitch-TTL7": "0",
    "LaserSwitch-Sequence": "Off",
    "Core-ChannelGroup": "TIRF Multi-Cam",
    "PositionIndex": 0,
    "WaitInterval": 2000,
    "TIFilterBlock1-Name": "TIFilterBlock1",
    "Andor1-Shutter (Internal)": "Open",
    "TINosePiece-ExtraDelayMs": "0.0000",
    "PixelSizeUm": 0,
    "ASI XYStage-StepSizeX_um": "0.0100",
    "TIScope-FirmwareVersion": "Ti-E V4.11",
    "COM9-StopBits": "1",
    "Source": "Multi Camera",
    "COM9-Name": "COM9",
    "Andor2-Description": "Andor camera adapter",
    "COM4-StopBits": "1",
    "Andor1-Advanced | Snap Image Additional Delay (ms)": "0",
    "Andor2-VerticalSpeed": "3.30",
    "ImageFlipper-Mirror": "On",
    "emission wheel-Port": "COM5",
    "COM4-DataBits": "8",
    "TIPFSStatus-Status": "Locked in focus",
    "Andor1-TransposeCorrection": "0",
    "Andor2-Region of Interest": "Full Image",
    "Andor1-ActualInterval-ms": "104.93 (minimum)",
    "TITIRF-Name": "TITIRF",
    "ASI XYStage-FinishError-PCROS(nm)": "24.0000",
    "COM5-DataBits": "8",
    "Binning": "1",
    "Andor1-CoolerMode": "Fan off at shutdown",
    "LaserSwitch-Timed Output Mode": "Off",
    "epi wheel-Name": "Wheel-A",
    "Andor2-TimeOut": "10000",
    "Andor1-TimeOut": "10000",
    "dia shutter-NDSetting": "1",
    "COM4-DelayBetweenCharsMs": "0.0000",
    "COM5-Parity": "None",
    "COM5-Description": "Serial port driver (boost:asio)",
    "LaserShutter-Name": "Shutter",
    "Andor1-Shutter (External)": "Open",
    "COM9-Verbose": "0",
    "ASI XYStage-MotorOnOff": "On",
    "COM4-Description": "Serial port driver (boost:asio)",
    "COM8-Verbose": "1",
    "Multi Camera-Physical Camera 1": "Andor1",
    "Multi Camera-Physical Camera 2": "Andor2",
    "XPositionUm": -14878.7,
    "LaserSwitch-Repeat Timed Pattern": "0",
    "epi wheel-Delay_ms": "0.0000",
    "COM6-DataBits": "8",
    "Andor1-CountConvert": "Counts",
    "TIZDrive-Tolerance": "0",
    "FileName": "MCC 647 1 mW SP 488 0.5 mW SP 400 ms exp 488 100 gain _3_MMStack.ome.tif",
    "ASI XYStage-Version": "Version: USB-9.0h ",
    "Andor1-CCDTemperatureSetPoint": "-70",
    "IntensiLight-Port": "COM7",
    "TITIRF-Position": "19435",
    "Core-Galvo": "Undefined",
    "Andor2-Camera": "| iXon Ultra | DU897_BV | 7885 |",
    "Position": "Default",
    "COM9-Handshaking": "Off",
    "COM8-BaudRate": "9600",
    "COM8-Handshaking": "Off",
    "CameraChannelIndex": 1,
    "SliceIndex": 0,
    "ZPositionUm": 75.425,
    "Andor1-Description": "Andor camera adapter",
    "emission wheel-Delay_ms": "0.0000",
    "Core-Focus": "TIPFSOffset",
    "Andor2-CountConvertWavelength": "0.0000",
    "Channel": "488+640dual Multi-Cam-Andor2",
    "Andor2-Isolated Crop Mode": "Off",
    "TIPFSStatus-FullFocusWaitAfterLockMs": "0.0000",
    "epi wheel-State": "0",
    "ESioController-Version": "ESImaging AOTF Controller",
    "Andor2-BaselineClamp": "Enabled",
    "Andor1-PixelType": "16bit",
    "COM5-Name": "COM5",
    "IntensiLight-State": "0",
    "FrameIndex": 40,
    "ESioController-Name": "ESioController",
    "COM6-BaudRate": "9600",
    "COM6-Description": "Serial port driver (boost:asio)",
    "COM8-Name": "COM8",
    "emission wheel-Description": "Sutter Lambda filter wheel adapter",
    "Andor1-ReadoutMode": "17.000 MHz",
    "Andor2-Shutter Opening Time": "27",
    "LaserSwitch-Stimulus State": "0",
    "ASI XYStage-Backlash-B": "0.0400",
    "Camera": "Andor2",
    "TIZDrive-Speed": "1",
    "COM4-Parity": "None",
    "Core-ImageProcessor": "",
    "LaserSwitch-Strobe Duration uS": "10000",
    "dia shutter-Mode": "Fast",
    "LaserSwitch-Label": "Lasers 488+640",
    "TIPFSOffset-Position": "75.424999999999997",
    "emission wheel-Name": "Wheel-B",
    "COM7-Description": "Serial port driver (boost:asio)",
    "Andor2-Shutter (Internal)": "Open",
    "Core-AutoShutter": "1",
    "COM7-DelayBetweenCharsMs": "0.0000",
    "Andor1-Gain": "100",
    "ASI XYStage-Speed-S": "5.7459",
    "TILightPath-Label": "Left100",
    "dia shutter-Port": "COM5",
    "NextFrame": 41,
    "TILightPath-Name": "TILightPath",
    "Core-XYStage": "ASI XYStage",
    "COM9-Parity": "None",
    "Andor2-KeepCleanTime": "3.6999",
    "COM8-Parity": "None",
    "Andor1-FanMode": "Full",
    "COM6-StopBits": "1",
    "Time": "2016-03-16 23:59:15 -0700",
    "LaserSwitch-Name": "Switch",
    "COM7-Verbose": "1",
    "Andor2-PixelType": "16bit",
    "epi wheel-ClosedPosition": "",
    "COM9-Description": "Serial port driver (boost:asio)",
    "epi wheel-Label": "blocked0",
    "Andor2-OptAcquireMode Description": "",
    "COM4-Name": "COM4",
    "Andor2-SpuriousNoiseFilterThreshold": "0.0000",
    "Andor2-1. Camera Information : | Type | Model | Serial No. |": "| iXon Ultra | DU897_BV | 7885 |",
    "COM4-BaudRate": "9600",
    "Core-AutoFocus": "TIPFSStatus",
    "TIPFSOffset-Name": "TIPFSOffset",
    "Andor1-SpuriousNoiseFilterDescription": "Spurious Noise Filter is Off",
    "TIScope-DeviceIndex": "1",
    "Andor1-ReadoutTime": "20.9556",
    "BitDepth": 16,
    "TIFilterBlock1-State": "4",
    "Slice": 0,
    "COM6-Verbose": "1",
    "COM4-Verbose": "1",
    "Andor1-FrameTransfer Help": "Should only turn on FrameTransfer if using Burst or Live mode.",
    "LaserSwitch-State": "8",
    "Andor2-EMSwitch": "On",
    "COM9-DataBits": "8",
    "Andor1-KeepCleanTime": "3.9744",
    "TINosePiece-Name": "TINosePiece",
    "TIScope-DriverVersion": "micusb.sys 2.0.5.1",
    "ChannelIndex": 1,
    "Core-Shutter": "LaserShutter",
    "TIZDrive-Name": "TIZDrive",
    "Multi Camera-TransposeCorrection": "0",
    "COM7-BaudRate": "9600",
    "Andor1-SpuriousNoiseFilterThreshold": "0.0000",
    "Andor1-Exposure": "80.0000",
    "emission wheel-Busy": "0",
    "Core-TimeoutMs": "5000",
    "IntensiLight-Name": "IntensiLightShutter",
    "ElapsedTime-ms": 82112,
    "ASI XYStage-Port": "COM8",
    "TIPFSStatus-FullFocusTimeoutMs": "5000.0000",
    "ASI XYStage-OverShoot(um)": "0.0000",
    "Andor1-Isolated Crop Mode": "Off",
    "Multi Camera-Name": "Multi Camera",
    "LaserSwitch-Strobe": "Off",
    "Andor1-FrameTransfer": "Off",
    "Frame": 40,
    "Andor1-CCDTemperature": "-70",
    "Width": 512,
    "Multi Camera-Binning": "1",
    "ASI XYStage-StepSizeY_um": "0.0100",
    "TITIRF-Mirror": "In",
    "COM5-Handshaking": "Off",
    "Andor1-VerticalClockVoltage": "Normal",
    "PositionName": null,
    "emission wheel-Speed": "3",
    "COM9-AnswerTimeout": "500.0000",
    "Andor1-Region of Interest": "Full Image",
    "Andor2-CCDTemperatureSetPoint": "-70",
    "Height": 512,
    "Andor2-TransposeCorrection": "0",
    "COM6-Handshaking": "Off",
    "COM8-DataBits": "8",
    "LaserSwitch-Exposure (ms)": "0",
    "dia shutter-State": "0",
    "Andor2-OptAcquireMode": "",
    "LaserShutter-OnOff": "0",
    "COM5-DelayBetweenCharsMs": "0.0000",
    "TIScope-DeviceAddress": "USB_DEVICE(1)",
    "dia shutter-Name": "Shutter-A",
    "Andor1-Shutter Opening Time": "27",
    "Andor1-VerticalSpeed": "3.30",
    "COM4-Handshaking": "Off",
    "ASI XYStage-JoyStick Reverse": "Off",
    "PixelType": "GRAY16",
    "TILightPath-ExtraDelayMs": "0.0000",
    "Andor2-SpuriousNoiseFilterDescription": "Spurious Noise Filter is Off",
    "COM4-AnswerTimeout": "500.0000",
    "COM7-Name": "COM7",
    "COM8-StopBits": "1",
    "COM7-DataBits": "8",
    "YPositionUm": 415.2,
    "Multi Camera-TransposeMirrorY": "0",
    "COM6-AnswerTimeout": "500.0000",
    "Multi Camera-TransposeMirrorX": "0",
    "Andor2-FrameTransfer Help": "Should only turn on FrameTransfer if using Burst or Live mode.",
    "Andor2-CoolerMode": "Fan off at shutdown",
    "Andor2-Shutter Closing Time": "27",
    "Andor2-CCDTemperature": "-70",
    "LaserSwitch-Description": "ESImaging Controller TTL outputs driver",
    "Andor1-Pre-Amp-Gain": "Gain 3",
    "COM8-Description": "Serial port driver (boost:asio)",
    "COM6-Name": "COM6",
    "Andor1-1. Camera Information : | Type | Model | Serial No. |": "| iXon Ultra | DU897_BV | 7762 |",
    "Andor1-Shutter Closing Time": "27"
  },
  "FrameKey-41-0-0": {
    "epi wheel-Busy": "0",
    "Andor1-OptAcquireMode Description": "",
    "ASI XYStage-JoyStick Slow Speed": "5",
    "Core-Initialize": "1",
    "Multi Camera-Description": "Combines multiple cameras into a single camera",
    "epi wheel-Speed": "3",
    "Andor2-Advanced | Snap Image Additional Delay (ms)": "0",
    "COM7-AnswerTimeout": "2500.0000",
    "Andor2-SpuriousNoiseFilter": "None",
    "COM7-Handshaking": "Off",
    "Andor2-Pre-Amp-Gain": "Gain 3",
    "TIFilterBlock1-Label": "dual 488/647",
    "Andor1-OptAcquireMode": "",
    "ASI XYStage-Maximum Speed (Do Not Change)": "7.5000",
    "Andor2-ReadoutMode": "17.000 MHz",
    "ROI": "0-0-512-512",
    "Andor2-FanMode": "Full",
    "Andor2-TransposeMirrorX": "0",
    "Andor2-TransposeMirrorY": "0",
    "COM5-AnswerTimeout": "500.0000",
    "ASI XYStage-Description": "ASI XY stage driver adapter",
    "COM5-StopBits": "1",
    "Andor1-TransposeMirrorY": "0",
    "Andor1-TransposeMirrorX": "0",
    "Andor2-Advanced | Snap Image Timing Mode": "Delay for Exposure",
    "LaserSwitch-Stimulus": "Off",
    "SlicePosition": null,
    "IntensiLight-Version": "V1.00",
    "Exposure-ms": 400,
    "Andor1-TransposeXY": "0",
    "COM6-DelayBetweenCharsMs": "0.0000",
    "Andor2-Exposure": "80.0000",
    "Andor1-Camera": "| iXon Ultra | DU897_BV | 7762 |",
    "Andor2-Shutter (External)": "Open",
    "ASI XYStage-Name": "XYStage",
    "COM6-Parity": "None",
    "LaserSwitch-Output Trigger Polarity": "Active High",
    "LaserSwitch-Stimulus Frequency": "0",
    "LaserShutter-Description": "ESI-AOTF shutter driver",
    "ASI XYStage-JoyStick Fast Speed": "60",
    "emission wheel-Label": "empty5",
    "COM7-Parity": "None",
    "IntensiLight-ND": "32",
    "LaserSwitch-Trigger Mode": "Input",
    "ESioController-Port": "COM9",
    "Andor2-FrameTransfer": "On",
    "Andor1-Trigger": "External",
    "Andor2-Binning": "1",
    "LaserSwitch-Delay (ms)": "0",
    "AxisPositions": null,
    "COM5-BaudRate": "9600",
    "Andor2-CountConvert": "Counts",
    "Andor2-ActualInterval-ms": "80.00",
    "Andor1-SpuriousNoiseFilter": "None",
    "Andor1-EMSwitch": "On",
    "COM9-DelayBetweenCharsMs": "0.0000",
    "LaserSwitch-Blanking Mode": "On",
    "Andor1-CCDTemperature Help": "Wait for temperature to stabilize before acquisition.",
    "Andor1-BaselineClamp": "Enabled",
    "COM9-BaudRate": "57600",
    "ASI XYStage-Wait_Cycles": "0",
    "TINosePiece-Label": "2-ApoTIRF 100x na 1.49",
    "COM5-Verbose": "1",
    "COM7-StopBits": "1",
    "Andor2-CCDTemperature Help": "Wait for temperature to stabilize before acquisition.",
    "COM8-DelayBetweenCharsMs": "0.0000",
    "LaserSwitch-Input Trigger Edge": "Falling",
    "TIPFSStatus-Name": "TIPFSStatus",
    "dia shutter-Controller Info": "10-3WA-25WB-25WC-NCSA-IQSB-",
    "ASI XYStage-Error-E(nm)": "400.0000",
    "IntensiLight-Description": "Nikon IntensiLight Shutter adapter",
    "emission wheel-ClosedPosition": "",
    "COM8-AnswerTimeout": "500.0000",
    "TIFilterBlock1-ExtraDelayMs": "0.0000",
    "TINosePiece-State": "1",
    "Multi Camera-TransposeXY": "0",
    "TIScope-SoftwareVersion": "4.4.1.714",
    "epi wheel-Description": "Sutter Lambda filter wheel adapter",
    "Andor2-VerticalClockVoltage": "Normal",
    "Andor2-Gain": "1000",
    "TILightPath-State": "1",
    "Andor2-Trigger": "Software",
    "UUID": "1a3fc542-6718-4494-b631-67dc16d4b805",
    "ASI XYStage-TransposeMirrorY": "0",
    "Andor2-ReadoutTime": "20.9001",
    "Andor1-Output_Amplifier": "Electron Multiplying",
    "ASI XYStage-TransposeMirrorX": "0",
    "Core-Camera": "Multi Camera",
    "Andor1-CountConvertWavelength": "0.0000",
    "Core-SLM": "",
    "dia shutter-Description": "Sutter Lambda shutter adapter",
    "emission wheel-State": "5",
    "LaserSwitch-TTL0": "0",
    "LaserSwitch-TTL1": "0",
    "Multi Camera-Physical Camera 3": "Undefined",
    "Andor2-TransposeXY": "0",
    "epi wheel-Port": "COM5",
    "LaserSwitch-TTL4": "0",
    "LaserSwitch-TTL5": "0",
    "TIPFSStatus-State": "On",
    "LaserSwitch-TTL2": "0",
    "LaserSwitch-TTL3": "1",
    "Andor1-Advanced | Snap Image Timing Mode": "Delay for Exposure",
    "Andor1-Binning": "1",
    "Andor2-Output_Amplifier": "Electron Multiplying",
    "LaserSwitch-TTL6": "0",
    "LaserSwitch-TTL7": "0",
    "LaserSwitch-Sequence": "Off",
    "Core-ChannelGroup": "TIRF Multi-Cam",
    "PositionIndex": 0,
    "WaitInterval": 2000,
    "TIFilterBlock1-Name": "TIFilterBlock1",
    "Andor1-Shutter (Internal)": "Open",
    "TINosePiece-ExtraDelayMs": "0.0000",
    "PixelSizeUm": 0,
    "ASI XYStage-StepSizeX_um": "0.0100",
    "TIScope-FirmwareVersion": "Ti-E V4.11",
    "COM9-StopBits": "1",
    "Source": "Multi Camera",
    "COM9-Name": "COM9",
    "Andor2-Description": "Andor camera adapter",
    "COM4-StopBits": "1",
    "Andor1-Advanced | Snap Image Additional Delay (ms)": "0",
    "Andor2-VerticalSpeed": "3.30",
    "emission wheel-Port": "COM5",
    "COM4-DataBits": "8",
    "TIPFSStatus-Status": "Locked in focus",
    "Andor1-TransposeCorrection": "0",
    "Andor2-Region of Interest": "Full Image",
    "Andor1-ActualInterval-ms": "104.93 (minimum)",
    "TITIRF-Name": "TITIRF",
    "ASI XYStage-FinishError-PCROS(nm)": "24.0000",
    "COM5-DataBits": "8",
    "Binning": "1",
    "Andor1-CoolerMode": "Fan off at shutdown",
    "LaserSwitch-Timed Output Mode": "Off",
    "epi wheel-Name": "Wheel-A",
    "Andor2-TimeOut": "10000",
    "Andor1-TimeOut": "10000",
    "dia shutter-NDSetting": "1",
    "COM4-DelayBetweenCharsMs": "0.0000",
    "COM5-Parity": "None",
    "COM5-Description": "Serial port driver (boost:asio)",
    "LaserShutter-Name": "Shutter",
    "Andor1-Shutter (External)": "Open",
    "COM9-Verbose": "0",
    "ASI XYStage-MotorOnOff": "On",
    "COM4-Description": "Serial port driver (boost:asio)",
    "COM8-Verbose": "1",
    "Multi Camera-Physical Camera 1": "Andor1",
    "Multi Camera-Physical Camera 2": "Andor2",
    "XPositionUm": -14878.7,
    "LaserSwitch-Repeat Timed Pattern": "0",
    "epi wheel-Delay_ms": "0.0000",
    "COM6-DataBits": "8",
    "Andor1-CountConvert": "Counts",
    "TIZDrive-Tolerance": "0",
    "FileName": "MCC 647 1 mW SP 488 0.5 mW SP 400 ms exp 488 100 gain _3_MMStack.ome.tif",
    "ASI XYStage-Version": "Version: USB-9.0h ",
    "Andor1-CCDTemperatureSetPoint": "-70",
    "IntensiLight-Port": "COM7",
    "TITIRF-Position": "19435",
    "Core-Galvo": "Undefined",
    "Andor2-Camera": "| iXon Ultra | DU897_BV | 7885 |",
    "Position": "Default",
    "COM9-Handshaking": "Off",
    "COM8-BaudRate": "9600",
    "COM8-Handshaking": "Off",
    "CameraChannelIndex": 0,
    "SliceIndex": 0,
    "ZPositionUm": 75.425,
    "Andor1-Description": "Andor camera adapter",
    "emission wheel-Delay_ms": "0.0000",
    "Core-Focus": "TIPFSOffset",
    "Andor2-CountConvertWavelength": "0.0000",
    "Channel": "488+640dual Multi-Cam-Andor1",
    "Andor2-Isolated Crop Mode": "Off",
    "TIPFSStatus-FullFocusWaitAfterLockMs": "0.0000",
    "epi wheel-State": "0",
    "ESioController-Version": "ESImaging AOTF Controller",
    "Andor2-BaselineClamp": "Enabled",
    "Andor1-PixelType": "16bit",
    "COM5-Name": "COM5",
    "IntensiLight-State": "0",
    "FrameIndex": 41,
    "ESioController-Name": "ESioController",
    "COM6-BaudRate": "9600",
    "COM6-Description": "Serial port driver (boost:asio)",
    "COM8-Name": "COM8",
    "emission wheel-Description": "Sutter Lambda filter wheel adapter",
    "Andor1-ReadoutMode": "17.000 MHz",
    "Andor2-Shutter Opening Time": "27",
    "LaserSwitch-Stimulus State": "0",
    "ASI XYStage-Backlash-B": "0.0400",
    "Camera": "Andor1",
    "TIZDrive-Speed": "1",
    "COM4-Parity": "None",
    "Core-ImageProcessor": "",
    "LaserSwitch-Strobe Duration uS": "10000",
    "dia shutter-Mode": "Fast",
    "LaserSwitch-Label": "Lasers 488+640",
    "TIPFSOffset-Position": "75.424999999999997",
    "emission wheel-Name": "Wheel-B",
    "COM7-Description": "Serial port driver (boost:asio)",
    "Andor2-Shutter (Internal)": "Open",
    "Core-AutoShutter": "1",
    "COM7-DelayBetweenCharsMs": "0.0000",
    "Andor1-Gain": "100",
    "ASI XYStage-Speed-S": "5.7459",
    "TILightPath-Label": "Left100",
    "dia shutter-Port": "COM5",
    "NextFrame": 42,
    "TILightPath-Name": "TILightPath",
    "Core-XYStage": "ASI XYStage",
    "COM9-Parity": "None",
    "Andor2-KeepCleanTime": "3.6999",
    "COM8-Parity": "None",
    "Andor1-FanMode": "Full",
    "COM6-StopBits": "1",
    "Time": "2016-03-16 23:59:17 -0700",
    "LaserSwitch-Name": "Switch",
    "COM7-Verbose": "1",
    "Andor2-PixelType": "16bit",
    "epi wheel-ClosedPosition": "",
    "COM9-Description": "Serial port driver (boost:asio)",
    "epi wheel-Label": "blocked0",
    "Andor2-OptAcquireMode Description": "",
    "COM4-Name": "COM4",
    "Andor2-SpuriousNoiseFilterThreshold": "0.0000",
    "Andor2-1. Camera Information : | Type | Model | Serial No. |": "| iXon Ultra | DU897_BV | 7885 |",
    "COM4-BaudRate": "9600",
    "Core-AutoFocus": "TIPFSStatus",
    "TIPFSOffset-Name": "TIPFSOffset",
    "Andor1-SpuriousNoiseFilterDescription": "Spurious Noise Filter is Off",
    "TIScope-DeviceIndex": "1",
    "Andor1-ReadoutTime": "20.9556",
    "BitDepth": 16,
    "TIFilterBlock1-State": "4",
    "Slice": 0,
    "COM6-Verbose": "1",
    "COM4-Verbose": "1",
    "Andor1-FrameTransfer Help": "Should only turn on FrameTransfer if using Burst or Live mode.",
    "LaserSwitch-State": "8",
    "Andor2-EMSwitch": "On",
    "COM9-DataBits": "8",
    "Andor1-KeepCleanTime": "3.9744",
    "TINosePiece-Name": "TINosePiece",
    "TIScope-DriverVersion": "micusb.sys 2.0.5.1",
    "ChannelIndex": 0,
    "Core-Shutter": "LaserShutter",
    "TIZDrive-Name": "TIZDrive",
    "Multi Camera-TransposeCorrection": "0",
    "COM7-BaudRate": "9600",
    "Andor1-SpuriousNoiseFilterThreshold": "0.0000",
    "Andor1-Exposure": "80.0000",
    "emission wheel-Busy": "0",
    "Core-TimeoutMs": "5000",
    "IntensiLight-Name": "IntensiLightShutter",
    "ElapsedTime-ms": 84116,
    "ASI XYStage-Port": "COM8",
    "TIPFSStatus-FullFocusTimeoutMs": "5000.0000",
    "ASI XYStage-OverShoot(um)": "0.0000",
    "Andor1-Isolated Crop Mode": "Off",
    "Multi Camera-Name": "Multi Camera",
    "LaserSwitch-Strobe": "Off",
    "Andor1-FrameTransfer": "Off",
    "Frame": 41,
    "Andor1-CCDTemperature": "-70",
    "Width": 512,
    "Multi Camera-Binning": "1",
    "ASI XYStage-StepSizeY_um": "0.0100",
    "TITIRF-Mirror": "In",
    "COM5-Handshaking": "Off",
    "Andor1-VerticalClockVoltage": "Normal",
    "PositionName": null,
    "emission wheel-Speed": "3",
    "COM9-AnswerTimeout": "500.0000",
    "Andor1-Region of Interest": "Full Image",
    "Andor2-CCDTemperatureSetPoint": "-70",
    "Height": 512,
    "Andor2-TransposeCorrection": "0",
    "COM6-Handshaking": "Off",
    "COM8-DataBits": "8",
    "LaserSwitch-Exposure (ms)": "0",
    "dia shutter-State": "0",
    "Andor2-OptAcquireMode": "",
    "LaserShutter-OnOff": "0",
    "COM5-DelayBetweenCharsMs": "0.0000",
    "TIScope-DeviceAddress": "USB_DEVICE(1)",
    "dia shutter-Name": "Shutter-A",
    "Andor1-Shutter Opening Time": "27",
    "Andor1-VerticalSpeed": "3.30",
    "COM4-Handshaking": "Off",
    "ASI XYStage-JoyStick Reverse": "Off",
    "PixelType": "GRAY16",
    "TILightPath-ExtraDelayMs": "0.0000",
    "Andor2-SpuriousNoiseFilterDescription": "Spurious Noise Filter is Off",
    "COM4-AnswerTimeout": "500.0000",
    "COM7-Name": "COM7",
    "COM8-StopBits": "1",
    "COM7-DataBits": "8",
    "YPositionUm": 415.2,
    "Multi Camera-TransposeMirrorY": "0",
    "COM6-AnswerTimeout": "500.0000",
    "Multi Camera-TransposeMirrorX": "0",
    "Andor2-FrameTransfer Help": "Should only turn on FrameTransfer if using Burst or Live mode.",
    "Andor2-CoolerMode": "Fan off at shutdown",
    "Andor2-Shutter Closing Time": "27",
    "Andor2-CCDTemperature": "-70",
    "LaserSwitch-Description": "ESImaging Controller TTL outputs driver",
    "Andor1-Pre-Amp-Gain": "Gain 3",
    "COM8-Description": "Serial port driver (boost:asio)",
    "COM6-Name": "COM6",
    "Andor1-1. Camera Information : | Type | Model | Serial No. |": "| iXon Ultra | DU897_BV | 7762 |",
    "Andor1-Shutter Closing Time": "27"
  },
  "FrameKey-41-1-0": {
    "epi wheel-Busy": "0",
    "Andor1-OptAcquireMode Description": "",
    "ASI XYStage-JoyStick Slow Speed": "5",
    "Core-Initialize": "1",
    "Multi Camera-Description": "Combines multiple cameras into a single camera",
    "epi wheel-Speed": "3",
    "Andor2-Advanced | Snap Image Additional Delay (ms)": "0",
    "COM7-AnswerTimeout": "2500.0000",
    "Andor2-SpuriousNoiseFilter": "None",
    "COM7-Handshaking": "Off",
    "Andor2-Pre-Amp-Gain": "Gain 3",
    "TIFilterBlock1-Label": "dual 488/647",
    "Andor1-OptAcquireMode": "",
    "ASI XYStage-Maximum Speed (Do Not Change)": "7.5000",
    "Andor2-ReadoutMode": "17.000 MHz",
    "ROI": "0-0-512-512",
    "Andor2-FanMode": "Full",
    "Andor2-TransposeMirrorX": "0",
    "Andor2-TransposeMirrorY": "0",
    "COM5-AnswerTimeout": "500.0000",
    "ASI XYStage-Description": "ASI XY stage driver adapter",
    "COM5-StopBits": "1",
    "Andor1-TransposeMirrorY": "0",
    "Andor1-TransposeMirrorX": "0",
    "Andor2-Advanced | Snap Image Timing Mode": "Delay for Exposure",
    "LaserSwitch-Stimulus": "Off",
    "SlicePosition": null,
    "IntensiLight-Version": "V1.00",
    "Exposure-ms": 400,
    "Andor1-TransposeXY": "0",
    "COM6-DelayBetweenCharsMs": "0.0000",
    "Andor2-Exposure": "80.0000",
    "Andor1-Camera": "| iXon Ultra | DU897_BV | 7762 |",
    "Andor2-Shutter (External)": "Open",
    "ASI XYStage-Name": "XYStage",
    "COM6-Parity": "None",
    "LaserSwitch-Output Trigger Polarity": "Active High",
    "LaserSwitch-Stimulus Frequency": "0",
    "LaserShutter-Description": "ESI-AOTF shutter driver",
    "ASI XYStage-JoyStick Fast Speed": "60",
    "emission wheel-Label": "empty5",
    "COM7-Parity": "None",
    "IntensiLight-ND": "32",
    "LaserSwitch-Trigger Mode": "Input",
    "ESioController-Port": "COM9",
    "Andor2-FrameTransfer": "On",
    "Andor1-Trigger": "External",
    "Andor2-Binning": "1",
    "LaserSwitch-Delay (ms)": "0",
    "AxisPositions": null,
    "COM5-BaudRate": "9600",
    "Andor2-CountConvert": "Counts",
    "Andor2-ActualInterval-ms": "80.00",
    "Andor1-SpuriousNoiseFilter": "None",
    "Andor1-EMSwitch": "On",
    "COM9-DelayBetweenCharsMs": "0.0000",
    "LaserSwitch-Blanking Mode": "On",
    "Andor1-CCDTemperature Help": "Wait for temperature to stabilize before acquisition.",
    "Andor1-BaselineClamp": "Enabled",
    "COM9-BaudRate": "57600",
    "ASI XYStage-Wait_Cycles": "0",
    "TINosePiece-Label": "2-ApoTIRF 100x na 1.49",
    "COM5-Verbose": "1",
    "COM7-StopBits": "1",
    "Andor2-CCDTemperature Help": "Wait for temperature to stabilize before acquisition.",
    "COM8-DelayBetweenCharsMs": "0.0000",
    "LaserSwitch-Input Trigger Edge": "Falling",
    "TIPFSStatus-Name": "TIPFSStatus",
    "dia shutter-Controller Info": "10-3WA-25WB-25WC-NCSA-IQSB-",
    "ASI XYStage-Error-E(nm)": "400.0000",
    "IntensiLight-Description": "Nikon IntensiLight Shutter adapter",
    "emission wheel-ClosedPosition": "",
    "COM8-AnswerTimeout": "500.0000",
    "TIFilterBlock1-ExtraDelayMs": "0.0000",
    "TINosePiece-State": "1",
    "Multi Camera-TransposeXY": "0",
    "TIScope-SoftwareVersion": "4.4.1.714",
    "ImageFlipper-Rotation": 180,
    "epi wheel-Description": "Sutter Lambda filter wheel adapter",
    "Andor2-VerticalClockVoltage": "Normal",
    "Andor2-Gain": "1000",
    "TILightPath-State": "1",
    "Andor2-Trigger": "Software",
    "UUID": "6a6705bf-c599-4abe-81ec-d8eb05a2314f",
    "ASI XYStage-TransposeMirrorY": "0",
    "Andor2-ReadoutTime": "20.9001",
    "Andor1-Output_Amplifier": "Electron Multiplying",
    "ASI XYStage-TransposeMirrorX": "0",
    "Core-Camera": "Multi Camera",
    "Andor1-CountConvertWavelength": "0.0000",
    "Core-SLM": "",
    "dia shutter-Description": "Sutter Lambda shutter adapter",
    "emission wheel-State": "5",
    "LaserSwitch-TTL0": "0",
    "LaserSwitch-TTL1": "0",
    "Multi Camera-Physical Camera 3": "Undefined",
    "Andor2-TransposeXY": "0",
    "epi wheel-Port": "COM5",
    "LaserSwitch-TTL4": "0",
    "LaserSwitch-TTL5": "0",
    "TIPFSStatus-State": "On",
    "LaserSwitch-TTL2": "0",
    "LaserSwitch-TTL3": "1",
    "Andor1-Advanced | Snap Image Timing Mode": "Delay for Exposure",
    "Andor1-Binning": "1",
    "Andor2-Output_Amplifier": "Electron Multiplying",
    "LaserSwitch-TTL6": "0",
    "LaserSwitch-TTL7": "0",
    "LaserSwitch-Sequence": "Off",
    "Core-ChannelGroup": "TIRF Multi-Cam",
    "PositionIndex": 0,
    "WaitInterval": 2000,
    "TIFilterBlock1-Name": "TIFilterBlock1",
    "Andor1-Shutter (Internal)": "Open",
    "TINosePiece-ExtraDelayMs": "0.0000",
    "PixelSizeUm": 0,
    "ASI XYStage-StepSizeX_um": "0.0100",
    "TIScope-FirmwareVersion": "Ti-E V4.11",
    "COM9-StopBits": "1",
    "Source": "Multi Camera",
    "COM9-Name": "COM9",
    "Andor2-Description": "Andor camera adapter",
    "COM4-StopBits": "1",
    "Andor1-Advanced | Snap Image Additional Delay (ms)": "0",
    "Andor2-VerticalSpeed": "3.30",
    "ImageFlipper-Mirror": "On",
    "emission wheel-Port": "COM5",
    "COM4-DataBits": "8",
    "TIPFSStatus-Status": "Locked in focus",
    "Andor1-TransposeCorrection": "0",
    "Andor2-Region of Interest": "Full Image",
    "Andor1-ActualInterval-ms": "104.93 (minimum)",
    "TITIRF-Name": "TITIRF",
    "ASI XYStage-FinishError-PCROS(nm)": "24.0000",
    "COM5-DataBits": "8",
    "Binning": "1",
    "Andor1-CoolerMode": "Fan off at shutdown",
    "LaserSwitch-Timed Output Mode": "Off",
    "epi wheel-Name": "Wheel-A",
    "Andor2-TimeOut": "10000",
    "Andor1-TimeOut": "10000",
    "dia shutter-NDSetting": "1",
    "COM4-DelayBetweenCharsMs": "0.0000",
    "COM5-Parity": "None",
    "COM5-Description": "Serial port driver (boost:asio)",
    "LaserShutter-Name": "Shutter",
    "Andor1-Shutter (External)": "Open",
    "COM9-Verbose": "0",
    "ASI XYStage-MotorOnOff": "On",
    "COM4-Description": "Serial port driver (boost:asio)",
    "COM8-Verbose": "1",
    "Multi Camera-Physical Camera 1": "Andor1",
    "Multi Camera-Physical Camera 2": "Andor2",
    "XPositionUm": -14878.7,
    "LaserSwitch-Repeat Timed Pattern": "0",
    "epi wheel-Delay_ms": "0.0000",
    "COM6-DataBits": "8",
    "Andor1-CountConvert": "Counts",
    "TIZDrive-Tolerance": "0",
    "FileName": "MCC 647 1 mW SP 488 0.5 mW SP 400 ms exp 488 100 gain _3_MMStack.ome.tif",
    "ASI XYStage-Version": "Version: USB-9.0h ",
    "Andor1-CCDTemperatureSetPoint": "-70",
    "IntensiLight-Port": "COM7",
    "TITIRF-Position": "19435",
    "Core-Galvo": "Undefined",
    "Andor2-Camera": "| iXon Ultra | DU897_BV | 7885 |",
    "Position": "Default",
    "COM9-Handshaking": "Off",
    "COM8-BaudRate": "9600",
    "COM8-Handshaking": "Off",
    "CameraChannelIndex": 1,
    "SliceIndex": 0,
    "ZPositionUm": 75.425,
    "Andor1-Description": "Andor camera adapter",
    "emission wheel-Delay_ms": "0.0000",
    "Core-Focus": "TIPFSOffset",
    "Andor2-CountConvertWavelength": "0.0000",
    "Channel": "488+640dual Multi-Cam-Andor2",
    "Andor2-Isolated Crop Mode": "Off",
    "TIPFSStatus-FullFocusWaitAfterLockMs": "0.0000",
    "epi wheel-State": "0",
    "ESioController-Version": "ESImaging AOTF Controller",
    "Andor2-BaselineClamp": "Enabled",
    "Andor1-PixelType": "16bit",
    "COM5-Name": "COM5",
    "IntensiLight-State": "0",
    "FrameIndex": 41,
    "ESioController-Name": "ESioController",
    "COM6-BaudRate": "9600",
    "COM6-Description": "Serial port driver (boost:asio)",
    "COM8-Name": "COM8",
    "emission wheel-Description": "Sutter Lambda filter wheel adapter",
    "Andor1-ReadoutMode": "17.000 MHz",
    "Andor2-Shutter Opening Time": "27",
    "LaserSwitch-Stimulus State": "0",
    "ASI XYStage-Backlash-B": "0.0400",
    "Camera": "Andor2",
    "TIZDrive-Speed": "1",
    "COM4-Parity": "None",
    "Core-ImageProcessor": "",
    "LaserSwitch-Strobe Duration uS": "10000",
    "dia shutter-Mode": "Fast",
    "LaserSwitch-Label": "Lasers 488+640",
    "TIPFSOffset-Position": "75.424999999999997",
    "emission wheel-Name": "Wheel-B",
    "COM7-Description": "Serial port driver (boost:asio)",
    "Andor2-Shutter (Internal)": "Open",
    "Core-AutoShutter": "1",
    "COM7-DelayBetweenCharsMs": "0.0000",
    "Andor1-Gain": "100",
    "ASI XYStage-Speed-S": "5.7459",
    "TILightPath-Label": "Left100",
    "dia shutter-Port": "COM5",
    "NextFrame": 42,
    "TILightPath-Name": "TILightPath",
    "Core-XYStage": "ASI XYStage",
    "COM9-Parity": "None",
    "Andor2-KeepCleanTime": "3.6999",
    "COM8-Parity": "None",
    "Andor1-FanMode": "Full",
    "COM6-StopBits": "1",
    "Time": "2016-03-16 23:59:17 -0700",
    "LaserSwitch-Name": "Switch",
    "COM7-Verbose": "1",
    "Andor2-PixelType": "16bit",
    "epi wheel-ClosedPosition": "",
    "COM9-Description": "Serial port driver (boost:asio)",
    "epi wheel-Label": "blocked0",
    "Andor2-OptAcquireMode Description": "",
    "COM4-Name": "COM4",
    "Andor2-SpuriousNoiseFilterThreshold": "0.0000",
    "Andor2-1. Camera Information : | Type | Model | Serial No. |": "| iXon Ultra | DU897_BV | 7885 |",
    "COM4-BaudRate": "9600",
    "Core-AutoFocus": "TIPFSStatus",
    "TIPFSOffset-Name": "TIPFSOffset",
    "Andor1-SpuriousNoiseFilterDescription": "Spurious Noise Filter is Off",
    "TIScope-DeviceIndex": "1",
    "Andor1-ReadoutTime": "20.9556",
    "BitDepth": 16,
    "TIFilterBlock1-State": "4",
    "Slice": 0,
    "COM6-Verbose": "1",
    "COM4-Verbose": "1",
    "Andor1-FrameTransfer Help": "Should only turn on FrameTransfer if using Burst or Live mode.",
    "LaserSwitch-State": "8",
    "Andor2-EMSwitch": "On",
    "COM9-DataBits": "8",
    "Andor1-KeepCleanTime": "3.9744",
    "TINosePiece-Name": "TINosePiece",
    "TIScope-DriverVersion": "micusb.sys 2.0.5.1",
    "ChannelIndex": 1,
    "Core-Shutter": "LaserShutter",
    "TIZDrive-Name": "TIZDrive",
    "Multi Camera-TransposeCorrection": "0",
    "COM7-BaudRate": "9600",
    "Andor1-SpuriousNoiseFilterThreshold": "0.0000",
    "Andor1-Exposure": "80.0000",
    "emission wheel-Busy": "0",
    "Core-TimeoutMs": "5000",
    "IntensiLight-Name": "IntensiLightShutter",
    "ElapsedTime-ms": 84126,
    "ASI XYStage-Port": "COM8",
    "TIPFSStatus-FullFocusTimeoutMs": "5000.0000",
    "ASI XYStage-OverShoot(um)": "0.0000",
    "Andor1-Isolated Crop Mode": "Off",
    "Multi Camera-Name": "Multi Camera",
    "LaserSwitch-Strobe": "Off",
    "Andor1-FrameTransfer": "Off",
    "Frame": 41,
    "Andor1-CCDTemperature": "-70",
    "Width": 512,
    "Multi Camera-Binning": "1",
    "ASI XYStage-StepSizeY_um": "0.0100",
    "TITIRF-Mirror": "In",
    "COM5-Handshaking": "Off",
    "Andor1-VerticalClockVoltage": "Normal",
    "PositionName": null,
    "emission wheel-Speed": "3",
    "COM9-AnswerTimeout": "500.0000",
    "Andor1-Region of Interest": "Full Image",
    "Andor2-CCDTemperatureSetPoint": "-70",
    "Height": 512,
    "Andor2-TransposeCorrection": "0",
    "COM6-Handshaking": "Off",
    "COM8-DataBits": "8",
    "LaserSwitch-Exposure (ms)": "0",
    "dia shutter-State": "0",
    "Andor2-OptAcquireMode": "",
    "LaserShutter-OnOff": "0",
    "COM5-DelayBetweenCharsMs": "0.0000",
    "TIScope-DeviceAddress": "USB_DEVICE(1)",
    "dia shutter-Name": "Shutter-A",
    "Andor1-Shutter Opening Time": "27",
    "Andor1-VerticalSpeed": "3.30",
    "COM4-Handshaking": "Off",
    "ASI XYStage-JoyStick Reverse": "Off",
    "PixelType": "GRAY16",
    "TILightPath-ExtraDelayMs": "0.0000",
    "Andor2-SpuriousNoiseFilterDescription": "Spurious Noise Filter is Off",
    "COM4-AnswerTimeout": "500.0000",
    "COM7-Name": "COM7",
    "COM8-StopBits": "1",
    "COM7-DataBits": "8",
    "YPositionUm": 415.2,
    "Multi Camera-TransposeMirrorY": "0",
    "COM6-AnswerTimeout": "500.0000",
    "Multi Camera-TransposeMirrorX": "0",
    "Andor2-FrameTransfer Help": "Should only turn on FrameTransfer if using Burst or Live mode.",
    "Andor2-CoolerMode": "Fan off at shutdown",
    "Andor2-Shutter Closing Time": "27",
    "Andor2-CCDTemperature": "-70",
    "LaserSwitch-Description": "ESImaging Controller TTL outputs driver",
    "Andor1-Pre-Amp-Gain": "Gain 3",
    "COM8-Description": "Serial port driver (boost:asio)",
    "COM6-Name": "COM6",
    "Andor1-1. Camera Information : | Type | Model | Serial No. |": "| iXon Ultra | DU897_BV | 7762 |",
    "Andor1-Shutter Closing Time": "27"
  },
  "FrameKey-42-0-0": {
    "epi wheel-Busy": "0",
    "Andor1-OptAcquireMode Description": "",
    "ASI XYStage-JoyStick Slow Speed": "5",
    "Core-Initialize": "1",
    "Multi Camera-Description": "Combines multiple cameras into a single camera",
    "epi wheel-Speed": "3",
    "Andor2-Advanced | Snap Image Additional Delay (ms)": "0",
    "COM7-AnswerTimeout": "2500.0000",
    "Andor2-SpuriousNoiseFilter": "None",
    "COM7-Handshaking": "Off",
    "Andor2-Pre-Amp-Gain": "Gain 3",
    "TIFilterBlock1-Label": "dual 488/647",
    "Andor1-OptAcquireMode": "",
    "ASI XYStage-Maximum Speed (Do Not Change)": "7.5000",
    "Andor2-ReadoutMode": "17.000 MHz",
    "ROI": "0-0-512-512",
    "Andor2-FanMode": "Full",
    "Andor2-TransposeMirrorX": "0",
    "Andor2-TransposeMirrorY": "0",
    "COM5-AnswerTimeout": "500.0000",
    "ASI XYStage-Description": "ASI XY stage driver adapter",
    "COM5-StopBits": "1",
    "Andor1-TransposeMirrorY": "0",
    "Andor1-TransposeMirrorX": "0",
    "Andor2-Advanced | Snap Image Timing Mode": "Delay for Exposure",
    "LaserSwitch-Stimulus": "Off",
    "SlicePosition": null,
    "IntensiLight-Version": "V1.00",
    "Exposure-ms": 400,
    "Andor1-TransposeXY": "0",
    "COM6-DelayBetweenCharsMs": "0.0000",
    "Andor2-Exposure": "80.0000",
    "Andor1-Camera": "| iXon Ultra | DU897_BV | 7762 |",
    "Andor2-Shutter (External)": "Open",
    "ASI XYStage-Name": "XYStage",
    "COM6-Parity": "None",
    "LaserSwitch-Output Trigger Polarity": "Active High",
    "LaserSwitch-Stimulus Frequency": "0",
    "LaserShutter-Description": "ESI-AOTF shutter driver",
    "ASI XYStage-JoyStick Fast Speed": "60",
    "emission wheel-Label": "empty5",
    "COM7-Parity": "None",
    "IntensiLight-ND": "32",
    "LaserSwitch-Trigger Mode": "Input",
    "ESioController-Port": "COM9",
    "Andor2-FrameTransfer": "On",
    "Andor1-Trigger": "External",
    "Andor2-Binning": "1",
    "LaserSwitch-Delay (ms)": "0",
    "AxisPositions": null,
    "COM5-BaudRate": "9600",
    "Andor2-CountConvert": "Counts",
    "Andor2-ActualInterval-ms": "80.00",
    "Andor1-SpuriousNoiseFilter": "None",
    "Andor1-EMSwitch": "On",
    "COM9-DelayBetweenCharsMs": "0.0000",
    "LaserSwitch-Blanking Mode": "On",
    "Andor1-CCDTemperature Help": "Wait for temperature to stabilize before acquisition.",
    "Andor1-BaselineClamp": "Enabled",
    "COM9-BaudRate": "57600",
    "ASI XYStage-Wait_Cycles": "0",
    "TINosePiece-Label": "2-ApoTIRF 100x na 1.49",
    "COM5-Verbose": "1",
    "COM7-StopBits": "1",
    "Andor2-CCDTemperature Help": "Wait for temperature to stabilize before acquisition.",
    "COM8-DelayBetweenCharsMs": "0.0000",
    "LaserSwitch-Input Trigger Edge": "Falling",
    "TIPFSStatus-Name": "TIPFSStatus",
    "dia shutter-Controller Info": "10-3WA-25WB-25WC-NCSA-IQSB-",
    "ASI XYStage-Error-E(nm)": "400.0000",
    "IntensiLight-Description": "Nikon IntensiLight Shutter adapter",
    "emission wheel-ClosedPosition": "",
    "COM8-AnswerTimeout": "500.0000",
    "TIFilterBlock1-ExtraDelayMs": "0.0000",
    "TINosePiece-State": "1",
    "Multi Camera-TransposeXY": "0",
    "TIScope-SoftwareVersion": "4.4.1.714",
    "epi wheel-Description": "Sutter Lambda filter wheel adapter",
    "Andor2-VerticalClockVoltage": "Normal",
    "Andor2-Gain": "1000",
    "TILightPath-State": "1",
    "Andor2-Trigger": "Software",
    "UUID": "1b2f1a66-c690-4f8d-87fd-1e18dbc48d3b",
    "ASI XYStage-TransposeMirrorY": "0",
    "Andor2-ReadoutTime": "20.9001",
    "Andor1-Output_Amplifier": "Electron Multiplying",
    "ASI XYStage-TransposeMirrorX": "0",
    "Core-Camera": "Multi Camera",
    "Andor1-CountConvertWavelength": "0.0000",
    "Core-SLM": "",
    "dia shutter-Description": "Sutter Lambda shutter adapter",
    "emission wheel-State": "5",
    "LaserSwitch-TTL0": "0",
    "LaserSwitch-TTL1": "0",
    "Multi Camera-Physical Camera 3": "Undefined",
    "Andor2-TransposeXY": "0",
    "epi wheel-Port": "COM5",
    "LaserSwitch-TTL4": "0",
    "LaserSwitch-TTL5": "0",
    "TIPFSStatus-State": "On",
    "LaserSwitch-TTL2": "0",
    "LaserSwitch-TTL3": "1",
    "Andor1-Advanced | Snap Image Timing Mode": "Delay for Exposure",
    "Andor1-Binning": "1",
    "Andor2-Output_Amplifier": "Electron Multiplying",
    "LaserSwitch-TTL6": "0",
    "LaserSwitch-TTL7": "0",
    "LaserSwitch-Sequence": "Off",
    "Core-ChannelGroup": "TIRF Multi-Cam",
    "PositionIndex": 0,
    "WaitInterval": 2000,
    "TIFilterBlock1-Name": "TIFilterBlock1",
    "Andor1-Shutter (Internal)": "Open",
    "TINosePiece-ExtraDelayMs": "0.0000",
    "PixelSizeUm": 0,
    "ASI XYStage-StepSizeX_um": "0.0100",
    "TIScope-FirmwareVersion": "Ti-E V4.11",
    "COM9-StopBits": "1",
    "Source": "Multi Camera",
    "COM9-Name": "COM9",
    "Andor2-Description": "Andor camera adapter",
    "COM4-StopBits": "1",
    "Andor1-Advanced | Snap Image Additional Delay (ms)": "0",
    "Andor2-VerticalSpeed": "3.30",
    "emission wheel-Port": "COM5",
    "COM4-DataBits": "8",
    "TIPFSStatus-Status": "Locked in focus",
    "Andor1-TransposeCorrection": "0",
    "Andor2-Region of Interest": "Full Image",
    "Andor1-ActualInterval-ms": "104.93 (minimum)",
    "TITIRF-Name": "TITIRF",
    "ASI XYStage-FinishError-PCROS(nm)": "24.0000",
    "COM5-DataBits": "8",
    "Binning": "1",
    "Andor1-CoolerMode": "Fan off at shutdown",
    "LaserSwitch-Timed Output Mode": "Off",
    "epi wheel-Name": "Wheel-A",
    "Andor2-TimeOut": "10000",
    "Andor1-TimeOut": "10000",
    "dia shutter-NDSetting": "1",
    "COM4-DelayBetweenCharsMs": "0.0000",
    "COM5-Parity": "None",
    "COM5-Description": "Serial port driver (boost:asio)",
    "LaserShutter-Name": "Shutter",
    "Andor1-Shutter (External)": "Open",
    "COM9-Verbose": "0",
    "ASI XYStage-MotorOnOff": "On",
    "COM4-Description": "Serial port driver (boost:asio)",
    "COM8-Verbose": "1",
    "Multi Camera-Physical Camera 1": "Andor1",
    "Multi Camera-Physical Camera 2": "Andor2",
    "XPositionUm": -14878.7,
    "LaserSwitch-Repeat Timed Pattern": "0",
    "epi wheel-Delay_ms": "0.0000",
    "COM6-DataBits": "8",
    "Andor1-CountConvert": "Counts",
    "TIZDrive-Tolerance": "0",
    "FileName": "MCC 647 1 mW SP 488 0.5 mW SP 400 ms exp 488 100 gain _3_MMStack.ome.tif",
    "ASI XYStage-Version": "Version: USB-9.0h ",
    "Andor1-CCDTemperatureSetPoint": "-70",
    "IntensiLight-Port": "COM7",
    "TITIRF-Position": "19435",
    "Core-Galvo": "Undefined",
    "Andor2-Camera": "| iXon Ultra | DU897_BV | 7885 |",
    "Position": "Default",
    "COM9-Handshaking": "Off",
    "COM8-BaudRate": "9600",
    "COM8-Handshaking": "Off",
    "CameraChannelIndex": 0,
    "SliceIndex": 0,
    "ZPositionUm": 75.425,
    "Andor1-Description": "Andor camera adapter",
    "emission wheel-Delay_ms": "0.0000",
    "Core-Focus": "TIPFSOffset",
    "Andor2-CountConvertWavelength": "0.0000",
    "Channel": "488+640dual Multi-Cam-Andor1",
    "Andor2-Isolated Crop Mode": "Off",
    "TIPFSStatus-FullFocusWaitAfterLockMs": "0.0000",
    "epi wheel-State": "0",
    "ESioController-Version": "ESImaging AOTF Controller",
    "Andor2-BaselineClamp": "Enabled",
    "Andor1-PixelType": "16bit",
    "COM5-Name": "COM5",
    "IntensiLight-State": "0",
    "FrameIndex": 42,
    "ESioController-Name": "ESioController",
    "COM6-BaudRate": "9600",
    "COM6-Description": "Serial port driver (boost:asio)",
    "COM8-Name": "COM8",
    "emission wheel-Description": "Sutter Lambda filter wheel adapter",
    "Andor1-ReadoutMode": "17.000 MHz",
    "Andor2-Shutter Opening Time": "27",
    "LaserSwitch-Stimulus State": "0",
    "ASI XYStage-Backlash-B": "0.0400",
    "Camera": "Andor1",
    "TIZDrive-Speed": "1",
    "COM4-Parity": "None",
    "Core-ImageProcessor": "",
    "LaserSwitch-Strobe Duration uS": "10000",
    "dia shutter-Mode": "Fast",
    "LaserSwitch-Label": "Lasers 488+640",
    "TIPFSOffset-Position": "75.424999999999997",
    "emission wheel-Name": "Wheel-B",
    "COM7-Description": "Serial port driver (boost:asio)",
    "Andor2-Shutter (Internal)": "Open",
    "Core-AutoShutter": "1",
    "COM7-DelayBetweenCharsMs": "0.0000",
    "Andor1-Gain": "100",
    "ASI XYStage-Speed-S": "5.7459",
    "TILightPath-Label": "Left100",
    "dia shutter-Port": "COM5",
    "NextFrame": 43,
    "TILightPath-Name": "TILightPath",
    "Core-XYStage": "ASI XYStage",
    "COM9-Parity": "None",
    "Andor2-KeepCleanTime": "3.6999",
    "COM8-Parity": "None",
    "Andor1-FanMode": "Full",
    "COM6-StopBits": "1",
    "Time": "2016-03-16 23:59:19 -0700",
    "LaserSwitch-Name": "Switch",
    "COM7-Verbose": "1",
    "Andor2-PixelType": "16bit",
    "epi wheel-ClosedPosition": "",
    "COM9-Description": "Serial port driver (boost:asio)",
    "epi wheel-Label": "blocked0",
    "Andor2-OptAcquireMode Description": "",
    "COM4-Name": "COM4",
    "Andor2-SpuriousNoiseFilterThreshold": "0.0000",
    "Andor2-1. Camera Information : | Type | Model | Serial No. |": "| iXon Ultra | DU897_BV | 7885 |",
    "COM4-BaudRate": "9600",
    "Core-AutoFocus": "TIPFSStatus",
    "TIPFSOffset-Name": "TIPFSOffset",
    "Andor1-SpuriousNoiseFilterDescription": "Spurious Noise Filter is Off",
    "TIScope-DeviceIndex": "1",
    "Andor1-ReadoutTime": "20.9556",
    "BitDepth": 16,
    "TIFilterBlock1-State": "4",
    "Slice": 0,
    "COM6-Verbose": "1",
    "COM4-Verbose": "1",
    "Andor1-FrameTransfer Help": "Should only turn on FrameTransfer if using Burst or Live mode.",
    "LaserSwitch-State": "8",
    "Andor2-EMSwitch": "On",
    "COM9-DataBits": "8",
    "Andor1-KeepCleanTime": "3.9744",
    "TINosePiece-Name": "TINosePiece",
    "TIScope-DriverVersion": "micusb.sys 2.0.5.1",
    "ChannelIndex": 0,
    "Core-Shutter": "LaserShutter",
    "TIZDrive-Name": "TIZDrive",
    "Multi Camera-TransposeCorrection": "0",
    "COM7-BaudRate": "9600",
    "Andor1-SpuriousNoiseFilterThreshold": "0.0000",
    "Andor1-Exposure": "80.0000",
    "emission wheel-Busy": "0",
    "Core-TimeoutMs": "5000",
    "IntensiLight-Name": "IntensiLightShutter",
    "ElapsedTime-ms": 86146,
    "ASI XYStage-Port": "COM8",
    "TIPFSStatus-FullFocusTimeoutMs": "5000.0000",
    "ASI XYStage-OverShoot(um)": "0.0000",
    "Andor1-Isolated Crop Mode": "Off",
    "Multi Camera-Name": "Multi Camera",
    "LaserSwitch-Strobe": "Off",
    "Andor1-FrameTransfer": "Off",
    "Frame": 42,
    "Andor1-CCDTemperature": "-70",
    "Width": 512,
    "Multi Camera-Binning": "1",
    "ASI XYStage-StepSizeY_um": "0.0100",
    "TITIRF-Mirror": "In",
    "COM5-Handshaking": "Off",
    "Andor1-VerticalClockVoltage": "Normal",
    "PositionName": null,
    "emission wheel-Speed": "3",
    "COM9-AnswerTimeout": "500.0000",
    "Andor1-Region of Interest": "Full Image",
    "Andor2-CCDTemperatureSetPoint": "-70",
    "Height": 512,
    "Andor2-TransposeCorrection": "0",
    "COM6-Handshaking": "Off",
    "COM8-DataBits": "8",
    "LaserSwitch-Exposure (ms)": "0",
    "dia shutter-State": "0",
    "Andor2-OptAcquireMode": "",
    "LaserShutter-OnOff": "0",
    "COM5-DelayBetweenCharsMs": "0.0000",
    "TIScope-DeviceAddress": "USB_DEVICE(1)",
    "dia shutter-Name": "Shutter-A",
    "Andor1-Shutter Opening Time": "27",
    "Andor1-VerticalSpeed": "3.30",
    "COM4-Handshaking": "Off",
    "ASI XYStage-JoyStick Reverse": "Off",
    "PixelType": "GRAY16",
    "TILightPath-ExtraDelayMs": "0.0000",
    "Andor2-SpuriousNoiseFilterDescription": "Spurious Noise Filter is Off",
    "COM4-AnswerTimeout": "500.0000",
    "COM7-Name": "COM7",
    "COM8-StopBits": "1",
    "COM7-DataBits": "8",
    "YPositionUm": 415.2,
    "Multi Camera-TransposeMirrorY": "0",
    "COM6-AnswerTimeout": "500.0000",
    "Multi Camera-TransposeMirrorX": "0",
    "Andor2-FrameTransfer Help": "Should only turn on FrameTransfer if using Burst or Live mode.",
    "Andor2-CoolerMode": "Fan off at shutdown",
    "Andor2-Shutter Closing Time": "27",
    "Andor2-CCDTemperature": "-70",
    "LaserSwitch-Description": "ESImaging Controller TTL outputs driver",
    "Andor1-Pre-Amp-Gain": "Gain 3",
    "COM8-Description": "Serial port driver (boost:asio)",
    "COM6-Name": "COM6",
    "Andor1-1. Camera Information : | Type | Model | Serial No. |": "| iXon Ultra | DU897_BV | 7762 |",
    "Andor1-Shutter Closing Time": "27"
  },
  "FrameKey-42-1-0": {
    "epi wheel-Busy": "0",
    "Andor1-OptAcquireMode Description": "",
    "ASI XYStage-JoyStick Slow Speed": "5",
    "Core-Initialize": "1",
    "Multi Camera-Description": "Combines multiple cameras into a single camera",
    "epi wheel-Speed": "3",
    "Andor2-Advanced | Snap Image Additional Delay (ms)": "0",
    "COM7-AnswerTimeout": "2500.0000",
    "Andor2-SpuriousNoiseFilter": "None",
    "COM7-Handshaking": "Off",
    "Andor2-Pre-Amp-Gain": "Gain 3",
    "TIFilterBlock1-Label": "dual 488/647",
    "Andor1-OptAcquireMode": "",
    "ASI XYStage-Maximum Speed (Do Not Change)": "7.5000",
    "Andor2-ReadoutMode": "17.000 MHz",
    "ROI": "0-0-512-512",
    "Andor2-FanMode": "Full",
    "Andor2-TransposeMirrorX": "0",
    "Andor2-TransposeMirrorY": "0",
    "COM5-AnswerTimeout": "500.0000",
    "ASI XYStage-Description": "ASI XY stage driver adapter",
    "COM5-StopBits": "1",
    "Andor1-TransposeMirrorY": "0",
    "Andor1-TransposeMirrorX": "0",
    "Andor2-Advanced | Snap Image Timing Mode": "Delay for Exposure",
    "LaserSwitch-Stimulus": "Off",
    "SlicePosition": null,
    "IntensiLight-Version": "V1.00",
    "Exposure-ms": 400,
    "Andor1-TransposeXY": "0",
    "COM6-DelayBetweenCharsMs": "0.0000",
    "Andor2-Exposure": "80.0000",
    "Andor1-Camera": "| iXon Ultra | DU897_BV | 7762 |",
    "Andor2-Shutter (External)": "Open",
    "ASI XYStage-Name": "XYStage",
    "COM6-Parity": "None",
    "LaserSwitch-Output Trigger Polarity": "Active High",
    "LaserSwitch-Stimulus Frequency": "0",
    "LaserShutter-Description": "ESI-AOTF shutter driver",
    "ASI XYStage-JoyStick Fast Speed": "60",
    "emission wheel-Label": "empty5",
    "COM7-Parity": "None",
    "IntensiLight-ND": "32",
    "LaserSwitch-Trigger Mode": "Input",
    "ESioController-Port": "COM9",
    "Andor2-FrameTransfer": "On",
    "Andor1-Trigger": "External",
    "Andor2-Binning": "1",
    "LaserSwitch-Delay (ms)": "0",
    "AxisPositions": null,
    "COM5-BaudRate": "9600",
    "Andor2-CountConvert": "Counts",
    "Andor2-ActualInterval-ms": "80.00",
    "Andor1-SpuriousNoiseFilter": "None",
    "Andor1-EMSwitch": "On",
    "COM9-DelayBetweenCharsMs": "0.0000",
    "LaserSwitch-Blanking Mode": "On",
    "Andor1-CCDTemperature Help": "Wait for temperature to stabilize before acquisition.",
    "Andor1-BaselineClamp": "Enabled",
    "COM9-BaudRate": "57600",
    "ASI XYStage-Wait_Cycles": "0",
    "TINosePiece-Label": "2-ApoTIRF 100x na 1.49",
    "COM5-Verbose": "1",
    "COM7-StopBits": "1",
    "Andor2-CCDTemperature Help": "Wait for temperature to stabilize before acquisition.",
    "COM8-DelayBetweenCharsMs": "0.0000",
    "LaserSwitch-Input Trigger Edge": "Falling",
    "TIPFSStatus-Name": "TIPFSStatus",
    "dia shutter-Controller Info": "10-3WA-25WB-25WC-NCSA-IQSB-",
    "ASI XYStage-Error-E(nm)": "400.0000",
    "IntensiLight-Description": "Nikon IntensiLight Shutter adapter",
    "emission wheel-ClosedPosition": "",
    "COM8-AnswerTimeout": "500.0000",
    "TIFilterBlock1-ExtraDelayMs": "0.0000",
    "TINosePiece-State": "1",
    "Multi Camera-TransposeXY": "0",
    "TIScope-SoftwareVersion": "4.4.1.714",
    "ImageFlipper-Rotation": 180,
    "epi wheel-Description": "Sutter Lambda filter wheel adapter",
    "Andor2-VerticalClockVoltage": "Normal",
    "Andor2-Gain": "1000",
    "TILightPath-State": "1",
    "Andor2-Trigger": "Software",
    "UUID": "43625635-9afd-4aea-899d-f02ac29f8429",
    "ASI XYStage-TransposeMirrorY": "0",
    "Andor2-ReadoutTime": "20.9001",
    "Andor1-Output_Amplifier": "Electron Multiplying",
    "ASI XYStage-TransposeMirrorX": "0",
    "Core-Camera": "Multi Camera",
    "Andor1-CountConvertWavelength": "0.0000",
    "Core-SLM": "",
    "dia shutter-Description": "Sutter Lambda shutter adapter",
    "emission wheel-State": "5",
    "LaserSwitch-TTL0": "0",
    "LaserSwitch-TTL1": "0",
    "Multi Camera-Physical Camera 3": "Undefined",
    "Andor2-TransposeXY": "0",
    "epi wheel-Port": "COM5",
    "LaserSwitch-TTL4": "0",
    "LaserSwitch-TTL5": "0",
    "TIPFSStatus-State": "On",
    "LaserSwitch-TTL2": "0",
    "LaserSwitch-TTL3": "1",
    "Andor1-Advanced | Snap Image Timing Mode": "Delay for Exposure",
    "Andor1-Binning": "1",
    "Andor2-Output_Amplifier": "Electron Multiplying",
    "LaserSwitch-TTL6": "0",
    "LaserSwitch-TTL7": "0",
    "LaserSwitch-Sequence": "Off",
    "Core-ChannelGroup": "TIRF Multi-Cam",
    "PositionIndex": 0,
    "WaitInterval": 2000,
    "TIFilterBlock1-Name": "TIFilterBlock1",
    "Andor1-Shutter (Internal)": "Open",
    "TINosePiece-ExtraDelayMs": "0.0000",
    "PixelSizeUm": 0,
    "ASI XYStage-StepSizeX_um": "0.0100",
    "TIScope-FirmwareVersion": "Ti-E V4.11",
    "COM9-StopBits": "1",
    "Source": "Multi Camera",
    "COM9-Name": "COM9",
    "Andor2-Description": "Andor camera adapter",
    "COM4-StopBits": "1",
    "Andor1-Advanced | Snap Image Additional Delay (ms)": "0",
    "Andor2-VerticalSpeed": "3.30",
    "ImageFlipper-Mirror": "On",
    "emission wheel-Port": "COM5",
    "COM4-DataBits": "8",
    "TIPFSStatus-Status": "Locked in focus",
    "Andor1-TransposeCorrection": "0",
    "Andor2-Region of Interest": "Full Image",
    "Andor1-ActualInterval-ms": "104.93 (minimum)",
    "TITIRF-Name": "TITIRF",
    "ASI XYStage-FinishError-PCROS(nm)": "24.0000",
    "COM5-DataBits": "8",
    "Binning": "1",
    "Andor1-CoolerMode": "Fan off at shutdown",
    "LaserSwitch-Timed Output Mode": "Off",
    "epi wheel-Name": "Wheel-A",
    "Andor2-TimeOut": "10000",
    "Andor1-TimeOut": "10000",
    "dia shutter-NDSetting": "1",
    "COM4-DelayBetweenCharsMs": "0.0000",
    "COM5-Parity": "None",
    "COM5-Description": "Serial port driver (boost:asio)",
    "LaserShutter-Name": "Shutter",
    "Andor1-Shutter (External)": "Open",
    "COM9-Verbose": "0",
    "ASI XYStage-MotorOnOff": "On",
    "COM4-Description": "Serial port driver (boost:asio)",
    "COM8-Verbose": "1",
    "Multi Camera-Physical Camera 1": "Andor1",
    "Multi Camera-Physical Camera 2": "Andor2",
    "XPositionUm": -14878.7,
    "LaserSwitch-Repeat Timed Pattern": "0",
    "epi wheel-Delay_ms": "0.0000",
    "COM6-DataBits": "8",
    "Andor1-CountConvert": "Counts",
    "TIZDrive-Tolerance": "0",
    "FileName": "MCC 647 1 mW SP 488 0.5 mW SP 400 ms exp 488 100 gain _3_MMStack.ome.tif",
    "ASI XYStage-Version": "Version: USB-9.0h ",
    "Andor1-CCDTemperatureSetPoint": "-70",
    "IntensiLight-Port": "COM7",
    "TITIRF-Position": "19435",
    "Core-Galvo": "Undefined",
    "Andor2-Camera": "| iXon Ultra | DU897_BV | 7885 |",
    "Position": "Default",
    "COM9-Handshaking": "Off",
    "COM8-BaudRate": "9600",
    "COM8-Handshaking": "Off",
    "CameraChannelIndex": 1,
    "SliceIndex": 0,
    "ZPositionUm": 75.425,
    "Andor1-Description": "Andor camera adapter",
    "emission wheel-Delay_ms": "0.0000",
    "Core-Focus": "TIPFSOffset",
    "Andor2-CountConvertWavelength": "0.0000",
    "Channel": "488+640dual Multi-Cam-Andor2",
    "Andor2-Isolated Crop Mode": "Off",
    "TIPFSStatus-FullFocusWaitAfterLockMs": "0.0000",
    "epi wheel-State": "0",
    "ESioController-Version": "ESImaging AOTF Controller",
    "Andor2-BaselineClamp": "Enabled",
    "Andor1-PixelType": "16bit",
    "COM5-Name": "COM5",
    "IntensiLight-State": "0",
    "FrameIndex": 42,
    "ESioController-Name": "ESioController",
    "COM6-BaudRate": "9600",
    "COM6-Description": "Serial port driver (boost:asio)",
    "COM8-Name": "COM8",
    "emission wheel-Description": "Sutter Lambda filter wheel adapter",
    "Andor1-ReadoutMode": "17.000 MHz",
    "Andor2-Shutter Opening Time": "27",
    "LaserSwitch-Stimulus State": "0",
    "ASI XYStage-Backlash-B": "0.0400",
    "Camera": "Andor2",
    "TIZDrive-Speed": "1",
    "COM4-Parity": "None",
    "Core-ImageProcessor": "",
    "LaserSwitch-Strobe Duration uS": "10000",
    "dia shutter-Mode": "Fast",
    "LaserSwitch-Label": "Lasers 488+640",
    "TIPFSOffset-Position": "75.424999999999997",
    "emission wheel-Name": "Wheel-B",
    "COM7-Description": "Serial port driver (boost:asio)",
    "Andor2-Shutter (Internal)": "Open",
    "Core-AutoShutter": "1",
    "COM7-DelayBetweenCharsMs": "0.0000",
    "Andor1-Gain": "100",
    "ASI XYStage-Speed-S": "5.7459",
    "TILightPath-Label": "Left100",
    "dia shutter-Port": "COM5",
    "NextFrame": 43,
    "TILightPath-Name": "TILightPath",
    "Core-XYStage": "ASI XYStage",
    "COM9-Parity": "None",
    "Andor2-KeepCleanTime": "3.6999",
    "COM8-Parity": "None",
    "Andor1-FanMode": "Full",
    "COM6-StopBits": "1",
    "Time": "2016-03-16 23:59:19 -0700",
    "LaserSwitch-Name": "Switch",
    "COM7-Verbose": "1",
    "Andor2-PixelType": "16bit",
    "epi wheel-ClosedPosition": "",
    "COM9-Description": "Serial port driver (boost:asio)",
    "epi wheel-Label": "blocked0",
    "Andor2-OptAcquireMode Description": "",
    "COM4-Name": "COM4",
    "Andor2-SpuriousNoiseFilterThreshold": "0.0000",
    "Andor2-1. Camera Information : | Type | Model | Serial No. |": "| iXon Ultra | DU897_BV | 7885 |",
    "COM4-BaudRate": "9600",
    "Core-AutoFocus": "TIPFSStatus",
    "TIPFSOffset-Name": "TIPFSOffset",
    "Andor1-SpuriousNoiseFilterDescription": "Spurious Noise Filter is Off",
    "TIScope-DeviceIndex": "1",
    "Andor1-ReadoutTime": "20.9556",
    "BitDepth": 16,
    "TIFilterBlock1-State": "4",
    "Slice": 0,
    "COM6-Verbose": "1",
    "COM4-Verbose": "1",
    "Andor1-FrameTransfer Help": "Should only turn on FrameTransfer if using Burst or Live mode.",
    "LaserSwitch-State": "8",
    "Andor2-EMSwitch": "On",
    "COM9-DataBits": "8",
    "Andor1-KeepCleanTime": "3.9744",
    "TINosePiece-Name": "TINosePiece",
    "TIScope-DriverVersion": "micusb.sys 2.0.5.1",
    "ChannelIndex": 1,
    "Core-Shutter": "LaserShutter",
    "TIZDrive-Name": "TIZDrive",
    "Multi Camera-TransposeCorrection": "0",
    "COM7-BaudRate": "9600",
    "Andor1-SpuriousNoiseFilterThreshold": "0.0000",
    "Andor1-Exposure": "80.0000",
    "emission wheel-Busy": "0",
    "Core-TimeoutMs": "5000",
    "IntensiLight-Name": "IntensiLightShutter",
    "ElapsedTime-ms": 86156,
    "ASI XYStage-Port": "COM8",
    "TIPFSStatus-FullFocusTimeoutMs": "5000.0000",
    "ASI XYStage-OverShoot(um)": "0.0000",
    "Andor1-Isolated Crop Mode": "Off",
    "Multi Camera-Name": "Multi Camera",
    "LaserSwitch-Strobe": "Off",
    "Andor1-FrameTransfer": "Off",
    "Frame": 42,
    "Andor1-CCDTemperature": "-70",
    "Width": 512,
    "Multi Camera-Binning": "1",
    "ASI XYStage-StepSizeY_um": "0.0100",
    "TITIRF-Mirror": "In",
    "COM5-Handshaking": "Off",
    "Andor1-VerticalClockVoltage": "Normal",
    "PositionName": null,
    "emission wheel-Speed": "3",
    "COM9-AnswerTimeout": "500.0000",
    "Andor1-Region of Interest": "Full Image",
    "Andor2-CCDTemperatureSetPoint": "-70",
    "Height": 512,
    "Andor2-TransposeCorrection": "0",
    "COM6-Handshaking": "Off",
    "COM8-DataBits": "8",
    "LaserSwitch-Exposure (ms)": "0",
    "dia shutter-State": "0",
    "Andor2-OptAcquireMode": "",
    "LaserShutter-OnOff": "0",
    "COM5-DelayBetweenCharsMs": "0.0000",
    "TIScope-DeviceAddress": "USB_DEVICE(1)",
    "dia shutter-Name": "Shutter-A",
    "Andor1-Shutter Opening Time": "27",
    "Andor1-VerticalSpeed": "3.30",
    "COM4-Handshaking": "Off",
    "ASI XYStage-JoyStick Reverse": "Off",
    "PixelType": "GRAY16",
    "TILightPath-ExtraDelayMs": "0.0000",
    "Andor2-SpuriousNoiseFilterDescription": "Spurious Noise Filter is Off",
    "COM4-AnswerTimeout": "500.0000",
    "COM7-Name": "COM7",
    "COM8-StopBits": "1",
    "COM7-DataBits": "8",
    "YPositionUm": 415.2,
    "Multi Camera-TransposeMirrorY": "0",
    "COM6-AnswerTimeout": "500.0000",
    "Multi Camera-TransposeMirrorX": "0",
    "Andor2-FrameTransfer Help": "Should only turn on FrameTransfer if using Burst or Live mode.",
    "Andor2-CoolerMode": "Fan off at shutdown",
    "Andor2-Shutter Closing Time": "27",
    "Andor2-CCDTemperature": "-70",
    "LaserSwitch-Description": "ESImaging Controller TTL outputs driver",
    "Andor1-Pre-Amp-Gain": "Gain 3",
    "COM8-Description": "Serial port driver (boost:asio)",
    "COM6-Name": "COM6",
    "Andor1-1. Camera Information : | Type | Model | Serial No. |": "| iXon Ultra | DU897_BV | 7762 |",
    "Andor1-Shutter Closing Time": "27"
  },
  "FrameKey-43-0-0": {
    "epi wheel-Busy": "0",
    "Andor1-OptAcquireMode Description": "",
    "ASI XYStage-JoyStick Slow Speed": "5",
    "Core-Initialize": "1",
    "Multi Camera-Description": "Combines multiple cameras into a single camera",
    "epi wheel-Speed": "3",
    "Andor2-Advanced | Snap Image Additional Delay (ms)": "0",
    "COM7-AnswerTimeout": "2500.0000",
    "Andor2-SpuriousNoiseFilter": "None",
    "COM7-Handshaking": "Off",
    "Andor2-Pre-Amp-Gain": "Gain 3",
    "TIFilterBlock1-Label": "dual 488/647",
    "Andor1-OptAcquireMode": "",
    "ASI XYStage-Maximum Speed (Do Not Change)": "7.5000",
    "Andor2-ReadoutMode": "17.000 MHz",
    "ROI": "0-0-512-512",
    "Andor2-FanMode": "Full",
    "Andor2-TransposeMirrorX": "0",
    "Andor2-TransposeMirrorY": "0",
    "COM5-AnswerTimeout": "500.0000",
    "ASI XYStage-Description": "ASI XY stage driver adapter",
    "COM5-StopBits": "1",
    "Andor1-TransposeMirrorY": "0",
    "Andor1-TransposeMirrorX": "0",
    "Andor2-Advanced | Snap Image Timing Mode": "Delay for Exposure",
    "LaserSwitch-Stimulus": "Off",
    "SlicePosition": null,
    "IntensiLight-Version": "V1.00",
    "Exposure-ms": 400,
    "Andor1-TransposeXY": "0",
    "COM6-DelayBetweenCharsMs": "0.0000",
    "Andor2-Exposure": "80.0000",
    "Andor1-Camera": "| iXon Ultra | DU897_BV | 7762 |",
    "Andor2-Shutter (External)": "Open",
    "ASI XYStage-Name": "XYStage",
    "COM6-Parity": "None",
    "LaserSwitch-Output Trigger Polarity": "Active High",
    "LaserSwitch-Stimulus Frequency": "0",
    "LaserShutter-Description": "ESI-AOTF shutter driver",
    "ASI XYStage-JoyStick Fast Speed": "60",
    "emission wheel-Label": "empty5",
    "COM7-Parity": "None",
    "IntensiLight-ND": "32",
    "LaserSwitch-Trigger Mode": "Input",
    "ESioController-Port": "COM9",
    "Andor2-FrameTransfer": "On",
    "Andor1-Trigger": "External",
    "Andor2-Binning": "1",
    "LaserSwitch-Delay (ms)": "0",
    "AxisPositions": null,
    "COM5-BaudRate": "9600",
    "Andor2-CountConvert": "Counts",
    "Andor2-ActualInterval-ms": "80.00",
    "Andor1-SpuriousNoiseFilter": "None",
    "Andor1-EMSwitch": "On",
    "COM9-DelayBetweenCharsMs": "0.0000",
    "LaserSwitch-Blanking Mode": "On",
    "Andor1-CCDTemperature Help": "Wait for temperature to stabilize before acquisition.",
    "Andor1-BaselineClamp": "Enabled",
    "COM9-BaudRate": "57600",
    "ASI XYStage-Wait_Cycles": "0",
    "TINosePiece-Label": "2-ApoTIRF 100x na 1.49",
    "COM5-Verbose": "1",
    "COM7-StopBits": "1",
    "Andor2-CCDTemperature Help": "Wait for temperature to stabilize before acquisition.",
    "COM8-DelayBetweenCharsMs": "0.0000",
    "LaserSwitch-Input Trigger Edge": "Falling",
    "TIPFSStatus-Name": "TIPFSStatus",
    "dia shutter-Controller Info": "10-3WA-25WB-25WC-NCSA-IQSB-",
    "ASI XYStage-Error-E(nm)": "400.0000",
    "IntensiLight-Description": "Nikon IntensiLight Shutter adapter",
    "emission wheel-ClosedPosition": "",
    "COM8-AnswerTimeout": "500.0000",
    "TIFilterBlock1-ExtraDelayMs": "0.0000",
    "TINosePiece-State": "1",
    "Multi Camera-TransposeXY": "0",
    "TIScope-SoftwareVersion": "4.4.1.714",
    "epi wheel-Description": "Sutter Lambda filter wheel adapter",
    "Andor2-VerticalClockVoltage": "Normal",
    "Andor2-Gain": "1000",
    "TILightPath-State": "1",
    "Andor2-Trigger": "Software",
    "UUID": "594b8298-5c13-463e-8000-2b296e40b826",
    "ASI XYStage-TransposeMirrorY": "0",
    "Andor2-ReadoutTime": "20.9001",
    "Andor1-Output_Amplifier": "Electron Multiplying",
    "ASI XYStage-TransposeMirrorX": "0",
    "Core-Camera": "Multi Camera",
    "Andor1-CountConvertWavelength": "0.0000",
    "Core-SLM": "",
    "dia shutter-Description": "Sutter Lambda shutter adapter",
    "emission wheel-State": "5",
    "LaserSwitch-TTL0": "0",
    "LaserSwitch-TTL1": "0",
    "Multi Camera-Physical Camera 3": "Undefined",
    "Andor2-TransposeXY": "0",
    "epi wheel-Port": "COM5",
    "LaserSwitch-TTL4": "0",
    "LaserSwitch-TTL5": "0",
    "TIPFSStatus-State": "On",
    "LaserSwitch-TTL2": "0",
    "LaserSwitch-TTL3": "1",
    "Andor1-Advanced | Snap Image Timing Mode": "Delay for Exposure",
    "Andor1-Binning": "1",
    "Andor2-Output_Amplifier": "Electron Multiplying",
    "LaserSwitch-TTL6": "0",
    "LaserSwitch-TTL7": "0",
    "LaserSwitch-Sequence": "Off",
    "Core-ChannelGroup": "TIRF Multi-Cam",
    "PositionIndex": 0,
    "WaitInterval": 2000,
    "TIFilterBlock1-Name": "TIFilterBlock1",
    "Andor1-Shutter (Internal)": "Open",
    "TINosePiece-ExtraDelayMs": "0.0000",
    "PixelSizeUm": 0,
    "ASI XYStage-StepSizeX_um": "0.0100",
    "TIScope-FirmwareVersion": "Ti-E V4.11",
    "COM9-StopBits": "1",
    "Source": "Multi Camera",
    "COM9-Name": "COM9",
    "Andor2-Description": "Andor camera adapter",
    "COM4-StopBits": "1",
    "Andor1-Advanced | Snap Image Additional Delay (ms)": "0",
    "Andor2-VerticalSpeed": "3.30",
    "emission wheel-Port": "COM5",
    "COM4-DataBits": "8",
    "TIPFSStatus-Status": "Locked in focus",
    "Andor1-TransposeCorrection": "0",
    "Andor2-Region of Interest": "Full Image",
    "Andor1-ActualInterval-ms": "104.93 (minimum)",
    "TITIRF-Name": "TITIRF",
    "ASI XYStage-FinishError-PCROS(nm)": "24.0000",
    "COM5-DataBits": "8",
    "Binning": "1",
    "Andor1-CoolerMode": "Fan off at shutdown",
    "LaserSwitch-Timed Output Mode": "Off",
    "epi wheel-Name": "Wheel-A",
    "Andor2-TimeOut": "10000",
    "Andor1-TimeOut": "10000",
    "dia shutter-NDSetting": "1",
    "COM4-DelayBetweenCharsMs": "0.0000",
    "COM5-Parity": "None",
    "COM5-Description": "Serial port driver (boost:asio)",
    "LaserShutter-Name": "Shutter",
    "Andor1-Shutter (External)": "Open",
    "COM9-Verbose": "0",
    "ASI XYStage-MotorOnOff": "On",
    "COM4-Description": "Serial port driver (boost:asio)",
    "COM8-Verbose": "1",
    "Multi Camera-Physical Camera 1": "Andor1",
    "Multi Camera-Physical Camera 2": "Andor2",
    "XPositionUm": -14878.7,
    "LaserSwitch-Repeat Timed Pattern": "0",
    "epi wheel-Delay_ms": "0.0000",
    "COM6-DataBits": "8",
    "Andor1-CountConvert": "Counts",
    "TIZDrive-Tolerance": "0",
    "FileName": "MCC 647 1 mW SP 488 0.5 mW SP 400 ms exp 488 100 gain _3_MMStack.ome.tif",
    "ASI XYStage-Version": "Version: USB-9.0h ",
    "Andor1-CCDTemperatureSetPoint": "-70",
    "IntensiLight-Port": "COM7",
    "TITIRF-Position": "19435",
    "Core-Galvo": "Undefined",
    "Andor2-Camera": "| iXon Ultra | DU897_BV | 7885 |",
    "Position": "Default",
    "COM9-Handshaking": "Off",
    "COM8-BaudRate": "9600",
    "COM8-Handshaking": "Off",
    "CameraChannelIndex": 0,
    "SliceIndex": 0,
    "ZPositionUm": 75.425,
    "Andor1-Description": "Andor camera adapter",
    "emission wheel-Delay_ms": "0.0000",
    "Core-Focus": "TIPFSOffset",
    "Andor2-CountConvertWavelength": "0.0000",
    "Channel": "488+640dual Multi-Cam-Andor1",
    "Andor2-Isolated Crop Mode": "Off",
    "TIPFSStatus-FullFocusWaitAfterLockMs": "0.0000",
    "epi wheel-State": "0",
    "ESioController-Version": "ESImaging AOTF Controller",
    "Andor2-BaselineClamp": "Enabled",
    "Andor1-PixelType": "16bit",
    "COM5-Name": "COM5",
    "IntensiLight-State": "0",
    "FrameIndex": 43,
    "ESioController-Name": "ESioController",
    "COM6-BaudRate": "9600",
    "COM6-Description": "Serial port driver (boost:asio)",
    "COM8-Name": "COM8",
    "emission wheel-Description": "Sutter Lambda filter wheel adapter",
    "Andor1-ReadoutMode": "17.000 MHz",
    "Andor2-Shutter Opening Time": "27",
    "LaserSwitch-Stimulus State": "0",
    "ASI XYStage-Backlash-B": "0.0400",
    "Camera": "Andor1",
    "TIZDrive-Speed": "1",
    "COM4-Parity": "None",
    "Core-ImageProcessor": "",
    "LaserSwitch-Strobe Duration uS": "10000",
    "dia shutter-Mode": "Fast",
    "LaserSwitch-Label": "Lasers 488+640",
    "TIPFSOffset-Position": "75.424999999999997",
    "emission wheel-Name": "Wheel-B",
    "COM7-Description": "Serial port driver (boost:asio)",
    "Andor2-Shutter (Internal)": "Open",
    "Core-AutoShutter": "1",
    "COM7-DelayBetweenCharsMs": "0.0000",
    "Andor1-Gain": "100",
    "ASI XYStage-Speed-S": "5.7459",
    "TILightPath-Label": "Left100",
    "dia shutter-Port": "COM5",
    "NextFrame": 44,
    "TILightPath-Name": "TILightPath",
    "Core-XYStage": "ASI XYStage",
    "COM9-Parity": "None",
    "Andor2-KeepCleanTime": "3.6999",
    "COM8-Parity": "None",
    "Andor1-FanMode": "Full",
    "COM6-StopBits": "1",
    "Time": "2016-03-16 23:59:21 -0700",
    "LaserSwitch-Name": "Switch",
    "COM7-Verbose": "1",
    "Andor2-PixelType": "16bit",
    "epi wheel-ClosedPosition": "",
    "COM9-Description": "Serial port driver (boost:asio)",
    "epi wheel-Label": "blocked0",
    "Andor2-OptAcquireMode Description": "",
    "COM4-Name": "COM4",
    "Andor2-SpuriousNoiseFilterThreshold": "0.0000",
    "Andor2-1. Camera Information : | Type | Model | Serial No. |": "| iXon Ultra | DU897_BV | 7885 |",
    "COM4-BaudRate": "9600",
    "Core-AutoFocus": "TIPFSStatus",
    "TIPFSOffset-Name": "TIPFSOffset",
    "Andor1-SpuriousNoiseFilterDescription": "Spurious Noise Filter is Off",
    "TIScope-DeviceIndex": "1",
    "Andor1-ReadoutTime": "20.9556",
    "BitDepth": 16,
    "TIFilterBlock1-State": "4",
    "Slice": 0,
    "COM6-Verbose": "1",
    "COM4-Verbose": "1",
    "Andor1-FrameTransfer Help": "Should only turn on FrameTransfer if using Burst or Live mode.",
    "LaserSwitch-State": "8",
    "Andor2-EMSwitch": "On",
    "COM9-DataBits": "8",
    "Andor1-KeepCleanTime": "3.9744",
    "TINosePiece-Name": "TINosePiece",
    "TIScope-DriverVersion": "micusb.sys 2.0.5.1",
    "ChannelIndex": 0,
    "Core-Shutter": "LaserShutter",
    "TIZDrive-Name": "TIZDrive",
    "Multi Camera-TransposeCorrection": "0",
    "COM7-BaudRate": "9600",
    "Andor1-SpuriousNoiseFilterThreshold": "0.0000",
    "Andor1-Exposure": "80.0000",
    "emission wheel-Busy": "0",
    "Core-TimeoutMs": "5000",
    "IntensiLight-Name": "IntensiLightShutter",
    "ElapsedTime-ms": 88145,
    "ASI XYStage-Port": "COM8",
    "TIPFSStatus-FullFocusTimeoutMs": "5000.0000",
    "ASI XYStage-OverShoot(um)": "0.0000",
    "Andor1-Isolated Crop Mode": "Off",
    "Multi Camera-Name": "Multi Camera",
    "LaserSwitch-Strobe": "Off",
    "Andor1-FrameTransfer": "Off",
    "Frame": 43,
    "Andor1-CCDTemperature": "-70",
    "Width": 512,
    "Multi Camera-Binning": "1",
    "ASI XYStage-StepSizeY_um": "0.0100",
    "TITIRF-Mirror": "In",
    "COM5-Handshaking": "Off",
    "Andor1-VerticalClockVoltage": "Normal",
    "PositionName": null,
    "emission wheel-Speed": "3",
    "COM9-AnswerTimeout": "500.0000",
    "Andor1-Region of Interest": "Full Image",
    "Andor2-CCDTemperatureSetPoint": "-70",
    "Height": 512,
    "Andor2-TransposeCorrection": "0",
    "COM6-Handshaking": "Off",
    "COM8-DataBits": "8",
    "LaserSwitch-Exposure (ms)": "0",
    "dia shutter-State": "0",
    "Andor2-OptAcquireMode": "",
    "LaserShutter-OnOff": "0",
    "COM5-DelayBetweenCharsMs": "0.0000",
    "TIScope-DeviceAddress": "USB_DEVICE(1)",
    "dia shutter-Name": "Shutter-A",
    "Andor1-Shutter Opening Time": "27",
    "Andor1-VerticalSpeed": "3.30",
    "COM4-Handshaking": "Off",
    "ASI XYStage-JoyStick Reverse": "Off",
    "PixelType": "GRAY16",
    "TILightPath-ExtraDelayMs": "0.0000",
    "Andor2-SpuriousNoiseFilterDescription": "Spurious Noise Filter is Off",
    "COM4-AnswerTimeout": "500.0000",
    "COM7-Name": "COM7",
    "COM8-StopBits": "1",
    "COM7-DataBits": "8",
    "YPositionUm": 415.2,
    "Multi Camera-TransposeMirrorY": "0",
    "COM6-AnswerTimeout": "500.0000",
    "Multi Camera-TransposeMirrorX": "0",
    "Andor2-FrameTransfer Help": "Should only turn on FrameTransfer if using Burst or Live mode.",
    "Andor2-CoolerMode": "Fan off at shutdown",
    "Andor2-Shutter Closing Time": "27",
    "Andor2-CCDTemperature": "-70",
    "LaserSwitch-Description": "ESImaging Controller TTL outputs driver",
    "Andor1-Pre-Amp-Gain": "Gain 3",
    "COM8-Description": "Serial port driver (boost:asio)",
    "COM6-Name": "COM6",
    "Andor1-1. Camera Information : | Type | Model | Serial No. |": "| iXon Ultra | DU897_BV | 7762 |",
    "Andor1-Shutter Closing Time": "27"
  },
  "FrameKey-43-1-0": {
    "epi wheel-Busy": "0",
    "Andor1-OptAcquireMode Description": "",
    "ASI XYStage-JoyStick Slow Speed": "5",
    "Core-Initialize": "1",
    "Multi Camera-Description": "Combines multiple cameras into a single camera",
    "epi wheel-Speed": "3",
    "Andor2-Advanced | Snap Image Additional Delay (ms)": "0",
    "COM7-AnswerTimeout": "2500.0000",
    "Andor2-SpuriousNoiseFilter": "None",
    "COM7-Handshaking": "Off",
    "Andor2-Pre-Amp-Gain": "Gain 3",
    "TIFilterBlock1-Label": "dual 488/647",
    "Andor1-OptAcquireMode": "",
    "ASI XYStage-Maximum Speed (Do Not Change)": "7.5000",
    "Andor2-ReadoutMode": "17.000 MHz",
    "ROI": "0-0-512-512",
    "Andor2-FanMode": "Full",
    "Andor2-TransposeMirrorX": "0",
    "Andor2-TransposeMirrorY": "0",
    "COM5-AnswerTimeout": "500.0000",
    "ASI XYStage-Description": "ASI XY stage driver adapter",
    "COM5-StopBits": "1",
    "Andor1-TransposeMirrorY": "0",
    "Andor1-TransposeMirrorX": "0",
    "Andor2-Advanced | Snap Image Timing Mode": "Delay for Exposure",
    "LaserSwitch-Stimulus": "Off",
    "SlicePosition": null,
    "IntensiLight-Version": "V1.00",
    "Exposure-ms": 400,
    "Andor1-TransposeXY": "0",
    "COM6-DelayBetweenCharsMs": "0.0000",
    "Andor2-Exposure": "80.0000",
    "Andor1-Camera": "| iXon Ultra | DU897_BV | 7762 |",
    "Andor2-Shutter (External)": "Open",
    "ASI XYStage-Name": "XYStage",
    "COM6-Parity": "None",
    "LaserSwitch-Output Trigger Polarity": "Active High",
    "LaserSwitch-Stimulus Frequency": "0",
    "LaserShutter-Description": "ESI-AOTF shutter driver",
    "ASI XYStage-JoyStick Fast Speed": "60",
    "emission wheel-Label": "empty5",
    "COM7-Parity": "None",
    "IntensiLight-ND": "32",
    "LaserSwitch-Trigger Mode": "Input",
    "ESioController-Port": "COM9",
    "Andor2-FrameTransfer": "On",
    "Andor1-Trigger": "External",
    "Andor2-Binning": "1",
    "LaserSwitch-Delay (ms)": "0",
    "AxisPositions": null,
    "COM5-BaudRate": "9600",
    "Andor2-CountConvert": "Counts",
    "Andor2-ActualInterval-ms": "80.00",
    "Andor1-SpuriousNoiseFilter": "None",
    "Andor1-EMSwitch": "On",
    "COM9-DelayBetweenCharsMs": "0.0000",
    "LaserSwitch-Blanking Mode": "On",
    "Andor1-CCDTemperature Help": "Wait for temperature to stabilize before acquisition.",
    "Andor1-BaselineClamp": "Enabled",
    "COM9-BaudRate": "57600",
    "ASI XYStage-Wait_Cycles": "0",
    "TINosePiece-Label": "2-ApoTIRF 100x na 1.49",
    "COM5-Verbose": "1",
    "COM7-StopBits": "1",
    "Andor2-CCDTemperature Help": "Wait for temperature to stabilize before acquisition.",
    "COM8-DelayBetweenCharsMs": "0.0000",
    "LaserSwitch-Input Trigger Edge": "Falling",
    "TIPFSStatus-Name": "TIPFSStatus",
    "dia shutter-Controller Info": "10-3WA-25WB-25WC-NCSA-IQSB-",
    "ASI XYStage-Error-E(nm)": "400.0000",
    "IntensiLight-Description": "Nikon IntensiLight Shutter adapter",
    "emission wheel-ClosedPosition": "",
    "COM8-AnswerTimeout": "500.0000",
    "TIFilterBlock1-ExtraDelayMs": "0.0000",
    "TINosePiece-State": "1",
    "Multi Camera-TransposeXY": "0",
    "TIScope-SoftwareVersion": "4.4.1.714",
    "ImageFlipper-Rotation": 180,
    "epi wheel-Description": "Sutter Lambda filter wheel adapter",
    "Andor2-VerticalClockVoltage": "Normal",
    "Andor2-Gain": "1000",
    "TILightPath-State": "1",
    "Andor2-Trigger": "Software",
    "UUID": "29558e09-8172-4268-a00c-3e807bd06005",
    "ASI XYStage-TransposeMirrorY": "0",
    "Andor2-ReadoutTime": "20.9001",
    "Andor1-Output_Amplifier": "Electron Multiplying",
    "ASI XYStage-TransposeMirrorX": "0",
    "Core-Camera": "Multi Camera",
    "Andor1-CountConvertWavelength": "0.0000",
    "Core-SLM": "",
    "dia shutter-Description": "Sutter Lambda shutter adapter",
    "emission wheel-State": "5",
    "LaserSwitch-TTL0": "0",
    "LaserSwitch-TTL1": "0",
    "Multi Camera-Physical Camera 3": "Undefined",
    "Andor2-TransposeXY": "0",
    "epi wheel-Port": "COM5",
    "LaserSwitch-TTL4": "0",
    "LaserSwitch-TTL5": "0",
    "TIPFSStatus-State": "On",
    "LaserSwitch-TTL2": "0",
    "LaserSwitch-TTL3": "1",
    "Andor1-Advanced | Snap Image Timing Mode": "Delay for Exposure",
    "Andor1-Binning": "1",
    "Andor2-Output_Amplifier": "Electron Multiplying",
    "LaserSwitch-TTL6": "0",
    "LaserSwitch-TTL7": "0",
    "LaserSwitch-Sequence": "Off",
    "Core-ChannelGroup": "TIRF Multi-Cam",
    "PositionIndex": 0,
    "WaitInterval": 2000,
    "TIFilterBlock1-Name": "TIFilterBlock1",
    "Andor1-Shutter (Internal)": "Open",
    "TINosePiece-ExtraDelayMs": "0.0000",
    "PixelSizeUm": 0,
    "ASI XYStage-StepSizeX_um": "0.0100",
    "TIScope-FirmwareVersion": "Ti-E V4.11",
    "COM9-StopBits": "1",
    "Source": "Multi Camera",
    "COM9-Name": "COM9",
    "Andor2-Description": "Andor camera adapter",
    "COM4-StopBits": "1",
    "Andor1-Advanced | Snap Image Additional Delay (ms)": "0",
    "Andor2-VerticalSpeed": "3.30",
    "ImageFlipper-Mirror": "On",
    "emission wheel-Port": "COM5",
    "COM4-DataBits": "8",
    "TIPFSStatus-Status": "Locked in focus",
    "Andor1-TransposeCorrection": "0",
    "Andor2-Region of Interest": "Full Image",
    "Andor1-ActualInterval-ms": "104.93 (minimum)",
    "TITIRF-Name": "TITIRF",
    "ASI XYStage-FinishError-PCROS(nm)": "24.0000",
    "COM5-DataBits": "8",
    "Binning": "1",
    "Andor1-CoolerMode": "Fan off at shutdown",
    "LaserSwitch-Timed Output Mode": "Off",
    "epi wheel-Name": "Wheel-A",
    "Andor2-TimeOut": "10000",
    "Andor1-TimeOut": "10000",
    "dia shutter-NDSetting": "1",
    "COM4-DelayBetweenCharsMs": "0.0000",
    "COM5-Parity": "None",
    "COM5-Description": "Serial port driver (boost:asio)",
    "LaserShutter-Name": "Shutter",
    "Andor1-Shutter (External)": "Open",
    "COM9-Verbose": "0",
    "ASI XYStage-MotorOnOff": "On",
    "COM4-Description": "Serial port driver (boost:asio)",
    "COM8-Verbose": "1",
    "Multi Camera-Physical Camera 1": "Andor1",
    "Multi Camera-Physical Camera 2": "Andor2",
    "XPositionUm": -14878.7,
    "LaserSwitch-Repeat Timed Pattern": "0",
    "epi wheel-Delay_ms": "0.0000",
    "COM6-DataBits": "8",
    "Andor1-CountConvert": "Counts",
    "TIZDrive-Tolerance": "0",
    "FileName": "MCC 647 1 mW SP 488 0.5 mW SP 400 ms exp 488 100 gain _3_MMStack.ome.tif",
    "ASI XYStage-Version": "Version: USB-9.0h ",
    "Andor1-CCDTemperatureSetPoint": "-70",
    "IntensiLight-Port": "COM7",
    "TITIRF-Position": "19435",
    "Core-Galvo": "Undefined",
    "Andor2-Camera": "| iXon Ultra | DU897_BV | 7885 |",
    "Position": "Default",
    "COM9-Handshaking": "Off",
    "COM8-BaudRate": "9600",
    "COM8-Handshaking": "Off",
    "CameraChannelIndex": 1,
    "SliceIndex": 0,
    "ZPositionUm": 75.425,
    "Andor1-Description": "Andor camera adapter",
    "emission wheel-Delay_ms": "0.0000",
    "Core-Focus": "TIPFSOffset",
    "Andor2-CountConvertWavelength": "0.0000",
    "Channel": "488+640dual Multi-Cam-Andor2",
    "Andor2-Isolated Crop Mode": "Off",
    "TIPFSStatus-FullFocusWaitAfterLockMs": "0.0000",
    "epi wheel-State": "0",
    "ESioController-Version": "ESImaging AOTF Controller",
    "Andor2-BaselineClamp": "Enabled",
    "Andor1-PixelType": "16bit",
    "COM5-Name": "COM5",
    "IntensiLight-State": "0",
    "FrameIndex": 43,
    "ESioController-Name": "ESioController",
    "COM6-BaudRate": "9600",
    "COM6-Description": "Serial port driver (boost:asio)",
    "COM8-Name": "COM8",
    "emission wheel-Description": "Sutter Lambda filter wheel adapter",
    "Andor1-ReadoutMode": "17.000 MHz",
    "Andor2-Shutter Opening Time": "27",
    "LaserSwitch-Stimulus State": "0",
    "ASI XYStage-Backlash-B": "0.0400",
    "Camera": "Andor2",
    "TIZDrive-Speed": "1",
    "COM4-Parity": "None",
    "Core-ImageProcessor": "",
    "LaserSwitch-Strobe Duration uS": "10000",
    "dia shutter-Mode": "Fast",
    "LaserSwitch-Label": "Lasers 488+640",
    "TIPFSOffset-Position": "75.424999999999997",
    "emission wheel-Name": "Wheel-B",
    "COM7-Description": "Serial port driver (boost:asio)",
    "Andor2-Shutter (Internal)": "Open",
    "Core-AutoShutter": "1",
    "COM7-DelayBetweenCharsMs": "0.0000",
    "Andor1-Gain": "100",
    "ASI XYStage-Speed-S": "5.7459",
    "TILightPath-Label": "Left100",
    "dia shutter-Port": "COM5",
    "NextFrame": 44,
    "TILightPath-Name": "TILightPath",
    "Core-XYStage": "ASI XYStage",
    "COM9-Parity": "None",
    "Andor2-KeepCleanTime": "3.6999",
    "COM8-Parity": "None",
    "Andor1-FanMode": "Full",
    "COM6-StopBits": "1",
    "Time": "2016-03-16 23:59:21 -0700",
    "LaserSwitch-Name": "Switch",
    "COM7-Verbose": "1",
    "Andor2-PixelType": "16bit",
    "epi wheel-ClosedPosition": "",
    "COM9-Description": "Serial port driver (boost:asio)",
    "epi wheel-Label": "blocked0",
    "Andor2-OptAcquireMode Description": "",
    "COM4-Name": "COM4",
    "Andor2-SpuriousNoiseFilterThreshold": "0.0000",
    "Andor2-1. Camera Information : | Type | Model | Serial No. |": "| iXon Ultra | DU897_BV | 7885 |",
    "COM4-BaudRate": "9600",
    "Core-AutoFocus": "TIPFSStatus",
    "TIPFSOffset-Name": "TIPFSOffset",
    "Andor1-SpuriousNoiseFilterDescription": "Spurious Noise Filter is Off",
    "TIScope-DeviceIndex": "1",
    "Andor1-ReadoutTime": "20.9556",
    "BitDepth": 16,
    "TIFilterBlock1-State": "4",
    "Slice": 0,
    "COM6-Verbose": "1",
    "COM4-Verbose": "1",
    "Andor1-FrameTransfer Help": "Should only turn on FrameTransfer if using Burst or Live mode.",
    "LaserSwitch-State": "8",
    "Andor2-EMSwitch": "On",
    "COM9-DataBits": "8",
    "Andor1-KeepCleanTime": "3.9744",
    "TINosePiece-Name": "TINosePiece",
    "TIScope-DriverVersion": "micusb.sys 2.0.5.1",
    "ChannelIndex": 1,
    "Core-Shutter": "LaserShutter",
    "TIZDrive-Name": "TIZDrive",
    "Multi Camera-TransposeCorrection": "0",
    "COM7-BaudRate": "9600",
    "Andor1-SpuriousNoiseFilterThreshold": "0.0000",
    "Andor1-Exposure": "80.0000",
    "emission wheel-Busy": "0",
    "Core-TimeoutMs": "5000",
    "IntensiLight-Name": "IntensiLightShutter",
    "ElapsedTime-ms": 88155,
    "ASI XYStage-Port": "COM8",
    "TIPFSStatus-FullFocusTimeoutMs": "5000.0000",
    "ASI XYStage-OverShoot(um)": "0.0000",
    "Andor1-Isolated Crop Mode": "Off",
    "Multi Camera-Name": "Multi Camera",
    "LaserSwitch-Strobe": "Off",
    "Andor1-FrameTransfer": "Off",
    "Frame": 43,
    "Andor1-CCDTemperature": "-70",
    "Width": 512,
    "Multi Camera-Binning": "1",
    "ASI XYStage-StepSizeY_um": "0.0100",
    "TITIRF-Mirror": "In",
    "COM5-Handshaking": "Off",
    "Andor1-VerticalClockVoltage": "Normal",
    "PositionName": null,
    "emission wheel-Speed": "3",
    "COM9-AnswerTimeout": "500.0000",
    "Andor1-Region of Interest": "Full Image",
    "Andor2-CCDTemperatureSetPoint": "-70",
    "Height": 512,
    "Andor2-TransposeCorrection": "0",
    "COM6-Handshaking": "Off",
    "COM8-DataBits": "8",
    "LaserSwitch-Exposure (ms)": "0",
    "dia shutter-State": "0",
    "Andor2-OptAcquireMode": "",
    "LaserShutter-OnOff": "0",
    "COM5-DelayBetweenCharsMs": "0.0000",
    "TIScope-DeviceAddress": "USB_DEVICE(1)",
    "dia shutter-Name": "Shutter-A",
    "Andor1-Shutter Opening Time": "27",
    "Andor1-VerticalSpeed": "3.30",
    "COM4-Handshaking": "Off",
    "ASI XYStage-JoyStick Reverse": "Off",
    "PixelType": "GRAY16",
    "TILightPath-ExtraDelayMs": "0.0000",
    "Andor2-SpuriousNoiseFilterDescription": "Spurious Noise Filter is Off",
    "COM4-AnswerTimeout": "500.0000",
    "COM7-Name": "COM7",
    "COM8-StopBits": "1",
    "COM7-DataBits": "8",
    "YPositionUm": 415.2,
    "Multi Camera-TransposeMirrorY": "0",
    "COM6-AnswerTimeout": "500.0000",
    "Multi Camera-TransposeMirrorX": "0",
    "Andor2-FrameTransfer Help": "Should only turn on FrameTransfer if using Burst or Live mode.",
    "Andor2-CoolerMode": "Fan off at shutdown",
    "Andor2-Shutter Closing Time": "27",
    "Andor2-CCDTemperature": "-70",
    "LaserSwitch-Description": "ESImaging Controller TTL outputs driver",
    "Andor1-Pre-Amp-Gain": "Gain 3",
    "COM8-Description": "Serial port driver (boost:asio)",
    "COM6-Name": "COM6",
    "Andor1-1. Camera Information : | Type | Model | Serial No. |": "| iXon Ultra | DU897_BV | 7762 |",
    "Andor1-Shutter Closing Time": "27"
  },
  "FrameKey-44-0-0": {
    "epi wheel-Busy": "0",
    "Andor1-OptAcquireMode Description": "",
    "ASI XYStage-JoyStick Slow Speed": "5",
    "Core-Initialize": "1",
    "Multi Camera-Description": "Combines multiple cameras into a single camera",
    "epi wheel-Speed": "3",
    "Andor2-Advanced | Snap Image Additional Delay (ms)": "0",
    "COM7-AnswerTimeout": "2500.0000",
    "Andor2-SpuriousNoiseFilter": "None",
    "COM7-Handshaking": "Off",
    "Andor2-Pre-Amp-Gain": "Gain 3",
    "TIFilterBlock1-Label": "dual 488/647",
    "Andor1-OptAcquireMode": "",
    "ASI XYStage-Maximum Speed (Do Not Change)": "7.5000",
    "Andor2-ReadoutMode": "17.000 MHz",
    "ROI": "0-0-512-512",
    "Andor2-FanMode": "Full",
    "Andor2-TransposeMirrorX": "0",
    "Andor2-TransposeMirrorY": "0",
    "COM5-AnswerTimeout": "500.0000",
    "ASI XYStage-Description": "ASI XY stage driver adapter",
    "COM5-StopBits": "1",
    "Andor1-TransposeMirrorY": "0",
    "Andor1-TransposeMirrorX": "0",
    "Andor2-Advanced | Snap Image Timing Mode": "Delay for Exposure",
    "LaserSwitch-Stimulus": "Off",
    "SlicePosition": null,
    "IntensiLight-Version": "V1.00",
    "Exposure-ms": 400,
    "Andor1-TransposeXY": "0",
    "COM6-DelayBetweenCharsMs": "0.0000",
    "Andor2-Exposure": "80.0000",
    "Andor1-Camera": "| iXon Ultra | DU897_BV | 7762 |",
    "Andor2-Shutter (External)": "Open",
    "ASI XYStage-Name": "XYStage",
    "COM6-Parity": "None",
    "LaserSwitch-Output Trigger Polarity": "Active High",
    "LaserSwitch-Stimulus Frequency": "0",
    "LaserShutter-Description": "ESI-AOTF shutter driver",
    "ASI XYStage-JoyStick Fast Speed": "60",
    "emission wheel-Label": "empty5",
    "COM7-Parity": "None",
    "IntensiLight-ND": "32",
    "LaserSwitch-Trigger Mode": "Input",
    "ESioController-Port": "COM9",
    "Andor2-FrameTransfer": "On",
    "Andor1-Trigger": "External",
    "Andor2-Binning": "1",
    "LaserSwitch-Delay (ms)": "0",
    "AxisPositions": null,
    "COM5-BaudRate": "9600",
    "Andor2-CountConvert": "Counts",
    "Andor2-ActualInterval-ms": "80.00",
    "Andor1-SpuriousNoiseFilter": "None",
    "Andor1-EMSwitch": "On",
    "COM9-DelayBetweenCharsMs": "0.0000",
    "LaserSwitch-Blanking Mode": "On",
    "Andor1-CCDTemperature Help": "Wait for temperature to stabilize before acquisition.",
    "Andor1-BaselineClamp": "Enabled",
    "COM9-BaudRate": "57600",
    "ASI XYStage-Wait_Cycles": "0",
    "TINosePiece-Label": "2-ApoTIRF 100x na 1.49",
    "COM5-Verbose": "1",
    "COM7-StopBits": "1",
    "Andor2-CCDTemperature Help": "Wait for temperature to stabilize before acquisition.",
    "COM8-DelayBetweenCharsMs": "0.0000",
    "LaserSwitch-Input Trigger Edge": "Falling",
    "TIPFSStatus-Name": "TIPFSStatus",
    "dia shutter-Controller Info": "10-3WA-25WB-25WC-NCSA-IQSB-",
    "ASI XYStage-Error-E(nm)": "400.0000",
    "IntensiLight-Description": "Nikon IntensiLight Shutter adapter",
    "emission wheel-ClosedPosition": "",
    "COM8-AnswerTimeout": "500.0000",
    "TIFilterBlock1-ExtraDelayMs": "0.0000",
    "TINosePiece-State": "1",
    "Multi Camera-TransposeXY": "0",
    "TIScope-SoftwareVersion": "4.4.1.714",
    "epi wheel-Description": "Sutter Lambda filter wheel adapter",
    "Andor2-VerticalClockVoltage": "Normal",
    "Andor2-Gain": "1000",
    "TILightPath-State": "1",
    "Andor2-Trigger": "Software",
    "UUID": "9041934e-afcb-400b-8319-cf4fc8deb958",
    "ASI XYStage-TransposeMirrorY": "0",
    "Andor2-ReadoutTime": "20.9001",
    "Andor1-Output_Amplifier": "Electron Multiplying",
    "ASI XYStage-TransposeMirrorX": "0",
    "Core-Camera": "Multi Camera",
    "Andor1-CountConvertWavelength": "0.0000",
    "Core-SLM": "",
    "dia shutter-Description": "Sutter Lambda shutter adapter",
    "emission wheel-State": "5",
    "LaserSwitch-TTL0": "0",
    "LaserSwitch-TTL1": "0",
    "Multi Camera-Physical Camera 3": "Undefined",
    "Andor2-TransposeXY": "0",
    "epi wheel-Port": "COM5",
    "LaserSwitch-TTL4": "0",
    "LaserSwitch-TTL5": "0",
    "TIPFSStatus-State": "On",
    "LaserSwitch-TTL2": "0",
    "LaserSwitch-TTL3": "1",
    "Andor1-Advanced | Snap Image Timing Mode": "Delay for Exposure",
    "Andor1-Binning": "1",
    "Andor2-Output_Amplifier": "Electron Multiplying",
    "LaserSwitch-TTL6": "0",
    "LaserSwitch-TTL7": "0",
    "LaserSwitch-Sequence": "Off",
    "Core-ChannelGroup": "TIRF Multi-Cam",
    "PositionIndex": 0,
    "WaitInterval": 2000,
    "TIFilterBlock1-Name": "TIFilterBlock1",
    "Andor1-Shutter (Internal)": "Open",
    "TINosePiece-ExtraDelayMs": "0.0000",
    "PixelSizeUm": 0,
    "ASI XYStage-StepSizeX_um": "0.0100",
    "TIScope-FirmwareVersion": "Ti-E V4.11",
    "COM9-StopBits": "1",
    "Source": "Multi Camera",
    "COM9-Name": "COM9",
    "Andor2-Description": "Andor camera adapter",
    "COM4-StopBits": "1",
    "Andor1-Advanced | Snap Image Additional Delay (ms)": "0",
    "Andor2-VerticalSpeed": "3.30",
    "emission wheel-Port": "COM5",
    "COM4-DataBits": "8",
    "TIPFSStatus-Status": "Locked in focus",
    "Andor1-TransposeCorrection": "0",
    "Andor2-Region of Interest": "Full Image",
    "Andor1-ActualInterval-ms": "104.93 (minimum)",
    "TITIRF-Name": "TITIRF",
    "ASI XYStage-FinishError-PCROS(nm)": "24.0000",
    "COM5-DataBits": "8",
    "Binning": "1",
    "Andor1-CoolerMode": "Fan off at shutdown",
    "LaserSwitch-Timed Output Mode": "Off",
    "epi wheel-Name": "Wheel-A",
    "Andor2-TimeOut": "10000",
    "Andor1-TimeOut": "10000",
    "dia shutter-NDSetting": "1",
    "COM4-DelayBetweenCharsMs": "0.0000",
    "COM5-Parity": "None",
    "COM5-Description": "Serial port driver (boost:asio)",
    "LaserShutter-Name": "Shutter",
    "Andor1-Shutter (External)": "Open",
    "COM9-Verbose": "0",
    "ASI XYStage-MotorOnOff": "On",
    "COM4-Description": "Serial port driver (boost:asio)",
    "COM8-Verbose": "1",
    "Multi Camera-Physical Camera 1": "Andor1",
    "Multi Camera-Physical Camera 2": "Andor2",
    "XPositionUm": -14878.7,
    "LaserSwitch-Repeat Timed Pattern": "0",
    "epi wheel-Delay_ms": "0.0000",
    "COM6-DataBits": "8",
    "Andor1-CountConvert": "Counts",
    "TIZDrive-Tolerance": "0",
    "FileName": "MCC 647 1 mW SP 488 0.5 mW SP 400 ms exp 488 100 gain _3_MMStack.ome.tif",
    "ASI XYStage-Version": "Version: USB-9.0h ",
    "Andor1-CCDTemperatureSetPoint": "-70",
    "IntensiLight-Port": "COM7",
    "TITIRF-Position": "19435",
    "Core-Galvo": "Undefined",
    "Andor2-Camera": "| iXon Ultra | DU897_BV | 7885 |",
    "Position": "Default",
    "COM9-Handshaking": "Off",
    "COM8-BaudRate": "9600",
    "COM8-Handshaking": "Off",
    "CameraChannelIndex": 0,
    "SliceIndex": 0,
    "ZPositionUm": 75.425,
    "Andor1-Description": "Andor camera adapter",
    "emission wheel-Delay_ms": "0.0000",
    "Core-Focus": "TIPFSOffset",
    "Andor2-CountConvertWavelength": "0.0000",
    "Channel": "488+640dual Multi-Cam-Andor1",
    "Andor2-Isolated Crop Mode": "Off",
    "TIPFSStatus-FullFocusWaitAfterLockMs": "0.0000",
    "epi wheel-State": "0",
    "ESioController-Version": "ESImaging AOTF Controller",
    "Andor2-BaselineClamp": "Enabled",
    "Andor1-PixelType": "16bit",
    "COM5-Name": "COM5",
    "IntensiLight-State": "0",
    "FrameIndex": 44,
    "ESioController-Name": "ESioController",
    "COM6-BaudRate": "9600",
    "COM6-Description": "Serial port driver (boost:asio)",
    "COM8-Name": "COM8",
    "emission wheel-Description": "Sutter Lambda filter wheel adapter",
    "Andor1-ReadoutMode": "17.000 MHz",
    "Andor2-Shutter Opening Time": "27",
    "LaserSwitch-Stimulus State": "0",
    "ASI XYStage-Backlash-B": "0.0400",
    "Camera": "Andor1",
    "TIZDrive-Speed": "1",
    "COM4-Parity": "None",
    "Core-ImageProcessor": "",
    "LaserSwitch-Strobe Duration uS": "10000",
    "dia shutter-Mode": "Fast",
    "LaserSwitch-Label": "Lasers 488+640",
    "TIPFSOffset-Position": "75.424999999999997",
    "emission wheel-Name": "Wheel-B",
    "COM7-Description": "Serial port driver (boost:asio)",
    "Andor2-Shutter (Internal)": "Open",
    "Core-AutoShutter": "1",
    "COM7-DelayBetweenCharsMs": "0.0000",
    "Andor1-Gain": "100",
    "ASI XYStage-Speed-S": "5.7459",
    "TILightPath-Label": "Left100",
    "dia shutter-Port": "COM5",
    "NextFrame": 45,
    "TILightPath-Name": "TILightPath",
    "Core-XYStage": "ASI XYStage",
    "COM9-Parity": "None",
    "Andor2-KeepCleanTime": "3.6999",
    "COM8-Parity": "None",
    "Andor1-FanMode": "Full",
    "COM6-StopBits": "1",
    "Time": "2016-03-16 23:59:23 -0700",
    "LaserSwitch-Name": "Switch",
    "COM7-Verbose": "1",
    "Andor2-PixelType": "16bit",
    "epi wheel-ClosedPosition": "",
    "COM9-Description": "Serial port driver (boost:asio)",
    "epi wheel-Label": "blocked0",
    "Andor2-OptAcquireMode Description": "",
    "COM4-Name": "COM4",
    "Andor2-SpuriousNoiseFilterThreshold": "0.0000",
    "Andor2-1. Camera Information : | Type | Model | Serial No. |": "| iXon Ultra | DU897_BV | 7885 |",
    "COM4-BaudRate": "9600",
    "Core-AutoFocus": "TIPFSStatus",
    "TIPFSOffset-Name": "TIPFSOffset",
    "Andor1-SpuriousNoiseFilterDescription": "Spurious Noise Filter is Off",
    "TIScope-DeviceIndex": "1",
    "Andor1-ReadoutTime": "20.9556",
    "BitDepth": 16,
    "TIFilterBlock1-State": "4",
    "Slice": 0,
    "COM6-Verbose": "1",
    "COM4-Verbose": "1",
    "Andor1-FrameTransfer Help": "Should only turn on FrameTransfer if using Burst or Live mode.",
    "LaserSwitch-State": "8",
    "Andor2-EMSwitch": "On",
    "COM9-DataBits": "8",
    "Andor1-KeepCleanTime": "3.9744",
    "TINosePiece-Name": "TINosePiece",
    "TIScope-DriverVersion": "micusb.sys 2.0.5.1",
    "ChannelIndex": 0,
    "Core-Shutter": "LaserShutter",
    "TIZDrive-Name": "TIZDrive",
    "Multi Camera-TransposeCorrection": "0",
    "COM7-BaudRate": "9600",
    "Andor1-SpuriousNoiseFilterThreshold": "0.0000",
    "Andor1-Exposure": "80.0000",
    "emission wheel-Busy": "0",
    "Core-TimeoutMs": "5000",
    "IntensiLight-Name": "IntensiLightShutter",
    "ElapsedTime-ms": 90175,
    "ASI XYStage-Port": "COM8",
    "TIPFSStatus-FullFocusTimeoutMs": "5000.0000",
    "ASI XYStage-OverShoot(um)": "0.0000",
    "Andor1-Isolated Crop Mode": "Off",
    "Multi Camera-Name": "Multi Camera",
    "LaserSwitch-Strobe": "Off",
    "Andor1-FrameTransfer": "Off",
    "Frame": 44,
    "Andor1-CCDTemperature": "-70",
    "Width": 512,
    "Multi Camera-Binning": "1",
    "ASI XYStage-StepSizeY_um": "0.0100",
    "TITIRF-Mirror": "In",
    "COM5-Handshaking": "Off",
    "Andor1-VerticalClockVoltage": "Normal",
    "PositionName": null,
    "emission wheel-Speed": "3",
    "COM9-AnswerTimeout": "500.0000",
    "Andor1-Region of Interest": "Full Image",
    "Andor2-CCDTemperatureSetPoint": "-70",
    "Height": 512,
    "Andor2-TransposeCorrection": "0",
    "COM6-Handshaking": "Off",
    "COM8-DataBits": "8",
    "LaserSwitch-Exposure (ms)": "0",
    "dia shutter-State": "0",
    "Andor2-OptAcquireMode": "",
    "LaserShutter-OnOff": "0",
    "COM5-DelayBetweenCharsMs": "0.0000",
    "TIScope-DeviceAddress": "USB_DEVICE(1)",
    "dia shutter-Name": "Shutter-A",
    "Andor1-Shutter Opening Time": "27",
    "Andor1-VerticalSpeed": "3.30",
    "COM4-Handshaking": "Off",
    "ASI XYStage-JoyStick Reverse": "Off",
    "PixelType": "GRAY16",
    "TILightPath-ExtraDelayMs": "0.0000",
    "Andor2-SpuriousNoiseFilterDescription": "Spurious Noise Filter is Off",
    "COM4-AnswerTimeout": "500.0000",
    "COM7-Name": "COM7",
    "COM8-StopBits": "1",
    "COM7-DataBits": "8",
    "YPositionUm": 415.2,
    "Multi Camera-TransposeMirrorY": "0",
    "COM6-AnswerTimeout": "500.0000",
    "Multi Camera-TransposeMirrorX": "0",
    "Andor2-FrameTransfer Help": "Should only turn on FrameTransfer if using Burst or Live mode.",
    "Andor2-CoolerMode": "Fan off at shutdown",
    "Andor2-Shutter Closing Time": "27",
    "Andor2-CCDTemperature": "-70",
    "LaserSwitch-Description": "ESImaging Controller TTL outputs driver",
    "Andor1-Pre-Amp-Gain": "Gain 3",
    "COM8-Description": "Serial port driver (boost:asio)",
    "COM6-Name": "COM6",
    "Andor1-1. Camera Information : | Type | Model | Serial No. |": "| iXon Ultra | DU897_BV | 7762 |",
    "Andor1-Shutter Closing Time": "27"
  },
  "FrameKey-44-1-0": {
    "epi wheel-Busy": "0",
    "Andor1-OptAcquireMode Description": "",
    "ASI XYStage-JoyStick Slow Speed": "5",
    "Core-Initialize": "1",
    "Multi Camera-Description": "Combines multiple cameras into a single camera",
    "epi wheel-Speed": "3",
    "Andor2-Advanced | Snap Image Additional Delay (ms)": "0",
    "COM7-AnswerTimeout": "2500.0000",
    "Andor2-SpuriousNoiseFilter": "None",
    "COM7-Handshaking": "Off",
    "Andor2-Pre-Amp-Gain": "Gain 3",
    "TIFilterBlock1-Label": "dual 488/647",
    "Andor1-OptAcquireMode": "",
    "ASI XYStage-Maximum Speed (Do Not Change)": "7.5000",
    "Andor2-ReadoutMode": "17.000 MHz",
    "ROI": "0-0-512-512",
    "Andor2-FanMode": "Full",
    "Andor2-TransposeMirrorX": "0",
    "Andor2-TransposeMirrorY": "0",
    "COM5-AnswerTimeout": "500.0000",
    "ASI XYStage-Description": "ASI XY stage driver adapter",
    "COM5-StopBits": "1",
    "Andor1-TransposeMirrorY": "0",
    "Andor1-TransposeMirrorX": "0",
    "Andor2-Advanced | Snap Image Timing Mode": "Delay for Exposure",
    "LaserSwitch-Stimulus": "Off",
    "SlicePosition": null,
    "IntensiLight-Version": "V1.00",
    "Exposure-ms": 400,
    "Andor1-TransposeXY": "0",
    "COM6-DelayBetweenCharsMs": "0.0000",
    "Andor2-Exposure": "80.0000",
    "Andor1-Camera": "| iXon Ultra | DU897_BV | 7762 |",
    "Andor2-Shutter (External)": "Open",
    "ASI XYStage-Name": "XYStage",
    "COM6-Parity": "None",
    "LaserSwitch-Output Trigger Polarity": "Active High",
    "LaserSwitch-Stimulus Frequency": "0",
    "LaserShutter-Description": "ESI-AOTF shutter driver",
    "ASI XYStage-JoyStick Fast Speed": "60",
    "emission wheel-Label": "empty5",
    "COM7-Parity": "None",
    "IntensiLight-ND": "32",
    "LaserSwitch-Trigger Mode": "Input",
    "ESioController-Port": "COM9",
    "Andor2-FrameTransfer": "On",
    "Andor1-Trigger": "External",
    "Andor2-Binning": "1",
    "LaserSwitch-Delay (ms)": "0",
    "AxisPositions": null,
    "COM5-BaudRate": "9600",
    "Andor2-CountConvert": "Counts",
    "Andor2-ActualInterval-ms": "80.00",
    "Andor1-SpuriousNoiseFilter": "None",
    "Andor1-EMSwitch": "On",
    "COM9-DelayBetweenCharsMs": "0.0000",
    "LaserSwitch-Blanking Mode": "On",
    "Andor1-CCDTemperature Help": "Wait for temperature to stabilize before acquisition.",
    "Andor1-BaselineClamp": "Enabled",
    "COM9-BaudRate": "57600",
    "ASI XYStage-Wait_Cycles": "0",
    "TINosePiece-Label": "2-ApoTIRF 100x na 1.49",
    "COM5-Verbose": "1",
    "COM7-StopBits": "1",
    "Andor2-CCDTemperature Help": "Wait for temperature to stabilize before acquisition.",
    "COM8-DelayBetweenCharsMs": "0.0000",
    "LaserSwitch-Input Trigger Edge": "Falling",
    "TIPFSStatus-Name": "TIPFSStatus",
    "dia shutter-Controller Info": "10-3WA-25WB-25WC-NCSA-IQSB-",
    "ASI XYStage-Error-E(nm)": "400.0000",
    "IntensiLight-Description": "Nikon IntensiLight Shutter adapter",
    "emission wheel-ClosedPosition": "",
    "COM8-AnswerTimeout": "500.0000",
    "TIFilterBlock1-ExtraDelayMs": "0.0000",
    "TINosePiece-State": "1",
    "Multi Camera-TransposeXY": "0",
    "TIScope-SoftwareVersion": "4.4.1.714",
    "ImageFlipper-Rotation": 180,
    "epi wheel-Description": "Sutter Lambda filter wheel adapter",
    "Andor2-VerticalClockVoltage": "Normal",
    "Andor2-Gain": "1000",
    "TILightPath-State": "1",
    "Andor2-Trigger": "Software",
    "UUID": "168a3b9d-1057-4773-a5f1-dbb90c590896",
    "ASI XYStage-TransposeMirrorY": "0",
    "Andor2-ReadoutTime": "20.9001",
    "Andor1-Output_Amplifier": "Electron Multiplying",
    "ASI XYStage-TransposeMirrorX": "0",
    "Core-Camera": "Multi Camera",
    "Andor1-CountConvertWavelength": "0.0000",
    "Core-SLM": "",
    "dia shutter-Description": "Sutter Lambda shutter adapter",
    "emission wheel-State": "5",
    "LaserSwitch-TTL0": "0",
    "LaserSwitch-TTL1": "0",
    "Multi Camera-Physical Camera 3": "Undefined",
    "Andor2-TransposeXY": "0",
    "epi wheel-Port": "COM5",
    "LaserSwitch-TTL4": "0",
    "LaserSwitch-TTL5": "0",
    "TIPFSStatus-State": "On",
    "LaserSwitch-TTL2": "0",
    "LaserSwitch-TTL3": "1",
    "Andor1-Advanced | Snap Image Timing Mode": "Delay for Exposure",
    "Andor1-Binning": "1",
    "Andor2-Output_Amplifier": "Electron Multiplying",
    "LaserSwitch-TTL6": "0",
    "LaserSwitch-TTL7": "0",
    "LaserSwitch-Sequence": "Off",
    "Core-ChannelGroup": "TIRF Multi-Cam",
    "PositionIndex": 0,
    "WaitInterval": 2000,
    "TIFilterBlock1-Name": "TIFilterBlock1",
    "Andor1-Shutter (Internal)": "Open",
    "TINosePiece-ExtraDelayMs": "0.0000",
    "PixelSizeUm": 0,
    "ASI XYStage-StepSizeX_um": "0.0100",
    "TIScope-FirmwareVersion": "Ti-E V4.11",
    "COM9-StopBits": "1",
    "Source": "Multi Camera",
    "COM9-Name": "COM9",
    "Andor2-Description": "Andor camera adapter",
    "COM4-StopBits": "1",
    "Andor1-Advanced | Snap Image Additional Delay (ms)": "0",
    "Andor2-VerticalSpeed": "3.30",
    "ImageFlipper-Mirror": "On",
    "emission wheel-Port": "COM5",
    "COM4-DataBits": "8",
    "TIPFSStatus-Status": "Locked in focus",
    "Andor1-TransposeCorrection": "0",
    "Andor2-Region of Interest": "Full Image",
    "Andor1-ActualInterval-ms": "104.93 (minimum)",
    "TITIRF-Name": "TITIRF",
    "ASI XYStage-FinishError-PCROS(nm)": "24.0000",
    "COM5-DataBits": "8",
    "Binning": "1",
    "Andor1-CoolerMode": "Fan off at shutdown",
    "LaserSwitch-Timed Output Mode": "Off",
    "epi wheel-Name": "Wheel-A",
    "Andor2-TimeOut": "10000",
    "Andor1-TimeOut": "10000",
    "dia shutter-NDSetting": "1",
    "COM4-DelayBetweenCharsMs": "0.0000",
    "COM5-Parity": "None",
    "COM5-Description": "Serial port driver (boost:asio)",
    "LaserShutter-Name": "Shutter",
    "Andor1-Shutter (External)": "Open",
    "COM9-Verbose": "0",
    "ASI XYStage-MotorOnOff": "On",
    "COM4-Description": "Serial port driver (boost:asio)",
    "COM8-Verbose": "1",
    "Multi Camera-Physical Camera 1": "Andor1",
    "Multi Camera-Physical Camera 2": "Andor2",
    "XPositionUm": -14878.7,
    "LaserSwitch-Repeat Timed Pattern": "0",
    "epi wheel-Delay_ms": "0.0000",
    "COM6-DataBits": "8",
    "Andor1-CountConvert": "Counts",
    "TIZDrive-Tolerance": "0",
    "FileName": "MCC 647 1 mW SP 488 0.5 mW SP 400 ms exp 488 100 gain _3_MMStack.ome.tif",
    "ASI XYStage-Version": "Version: USB-9.0h ",
    "Andor1-CCDTemperatureSetPoint": "-70",
    "IntensiLight-Port": "COM7",
    "TITIRF-Position": "19435",
    "Core-Galvo": "Undefined",
    "Andor2-Camera": "| iXon Ultra | DU897_BV | 7885 |",
    "Position": "Default",
    "COM9-Handshaking": "Off",
    "COM8-BaudRate": "9600",
    "COM8-Handshaking": "Off",
    "CameraChannelIndex": 1,
    "SliceIndex": 0,
    "ZPositionUm": 75.425,
    "Andor1-Description": "Andor camera adapter",
    "emission wheel-Delay_ms": "0.0000",
    "Core-Focus": "TIPFSOffset",
    "Andor2-CountConvertWavelength": "0.0000",
    "Channel": "488+640dual Multi-Cam-Andor2",
    "Andor2-Isolated Crop Mode": "Off",
    "TIPFSStatus-FullFocusWaitAfterLockMs": "0.0000",
    "epi wheel-State": "0",
    "ESioController-Version": "ESImaging AOTF Controller",
    "Andor2-BaselineClamp": "Enabled",
    "Andor1-PixelType": "16bit",
    "COM5-Name": "COM5",
    "IntensiLight-State": "0",
    "FrameIndex": 44,
    "ESioController-Name": "ESioController",
    "COM6-BaudRate": "9600",
    "COM6-Description": "Serial port driver (boost:asio)",
    "COM8-Name": "COM8",
    "emission wheel-Description": "Sutter Lambda filter wheel adapter",
    "Andor1-ReadoutMode": "17.000 MHz",
    "Andor2-Shutter Opening Time": "27",
    "LaserSwitch-Stimulus State": "0",
    "ASI XYStage-Backlash-B": "0.0400",
    "Camera": "Andor2",
    "TIZDrive-Speed": "1",
    "COM4-Parity": "None",
    "Core-ImageProcessor": "",
    "LaserSwitch-Strobe Duration uS": "10000",
    "dia shutter-Mode": "Fast",
    "LaserSwitch-Label": "Lasers 488+640",
    "TIPFSOffset-Position": "75.424999999999997",
    "emission wheel-Name": "Wheel-B",
    "COM7-Description": "Serial port driver (boost:asio)",
    "Andor2-Shutter (Internal)": "Open",
    "Core-AutoShutter": "1",
    "COM7-DelayBetweenCharsMs": "0.0000",
    "Andor1-Gain": "100",
    "ASI XYStage-Speed-S": "5.7459",
    "TILightPath-Label": "Left100",
    "dia shutter-Port": "COM5",
    "NextFrame": 45,
    "TILightPath-Name": "TILightPath",
    "Core-XYStage": "ASI XYStage",
    "COM9-Parity": "None",
    "Andor2-KeepCleanTime": "3.6999",
    "COM8-Parity": "None",
    "Andor1-FanMode": "Full",
    "COM6-StopBits": "1",
    "Time": "2016-03-16 23:59:23 -0700",
    "LaserSwitch-Name": "Switch",
    "COM7-Verbose": "1",
    "Andor2-PixelType": "16bit",
    "epi wheel-ClosedPosition": "",
    "COM9-Description": "Serial port driver (boost:asio)",
    "epi wheel-Label": "blocked0",
    "Andor2-OptAcquireMode Description": "",
    "COM4-Name": "COM4",
    "Andor2-SpuriousNoiseFilterThreshold": "0.0000",
    "Andor2-1. Camera Information : | Type | Model | Serial No. |": "| iXon Ultra | DU897_BV | 7885 |",
    "COM4-BaudRate": "9600",
    "Core-AutoFocus": "TIPFSStatus",
    "TIPFSOffset-Name": "TIPFSOffset",
    "Andor1-SpuriousNoiseFilterDescription": "Spurious Noise Filter is Off",
    "TIScope-DeviceIndex": "1",
    "Andor1-ReadoutTime": "20.9556",
    "BitDepth": 16,
    "TIFilterBlock1-State": "4",
    "Slice": 0,
    "COM6-Verbose": "1",
    "COM4-Verbose": "1",
    "Andor1-FrameTransfer Help": "Should only turn on FrameTransfer if using Burst or Live mode.",
    "LaserSwitch-State": "8",
    "Andor2-EMSwitch": "On",
    "COM9-DataBits": "8",
    "Andor1-KeepCleanTime": "3.9744",
    "TINosePiece-Name": "TINosePiece",
    "TIScope-DriverVersion": "micusb.sys 2.0.5.1",
    "ChannelIndex": 1,
    "Core-Shutter": "LaserShutter",
    "TIZDrive-Name": "TIZDrive",
    "Multi Camera-TransposeCorrection": "0",
    "COM7-BaudRate": "9600",
    "Andor1-SpuriousNoiseFilterThreshold": "0.0000",
    "Andor1-Exposure": "80.0000",
    "emission wheel-Busy": "0",
    "Core-TimeoutMs": "5000",
    "IntensiLight-Name": "IntensiLightShutter",
    "ElapsedTime-ms": 90185,
    "ASI XYStage-Port": "COM8",
    "TIPFSStatus-FullFocusTimeoutMs": "5000.0000",
    "ASI XYStage-OverShoot(um)": "0.0000",
    "Andor1-Isolated Crop Mode": "Off",
    "Multi Camera-Name": "Multi Camera",
    "LaserSwitch-Strobe": "Off",
    "Andor1-FrameTransfer": "Off",
    "Frame": 44,
    "Andor1-CCDTemperature": "-70",
    "Width": 512,
    "Multi Camera-Binning": "1",
    "ASI XYStage-StepSizeY_um": "0.0100",
    "TITIRF-Mirror": "In",
    "COM5-Handshaking": "Off",
    "Andor1-VerticalClockVoltage": "Normal",
    "PositionName": null,
    "emission wheel-Speed": "3",
    "COM9-AnswerTimeout": "500.0000",
    "Andor1-Region of Interest": "Full Image",
    "Andor2-CCDTemperatureSetPoint": "-70",
    "Height": 512,
    "Andor2-TransposeCorrection": "0",
    "COM6-Handshaking": "Off",
    "COM8-DataBits": "8",
    "LaserSwitch-Exposure (ms)": "0",
    "dia shutter-State": "0",
    "Andor2-OptAcquireMode": "",
    "LaserShutter-OnOff": "0",
    "COM5-DelayBetweenCharsMs": "0.0000",
    "TIScope-DeviceAddress": "USB_DEVICE(1)",
    "dia shutter-Name": "Shutter-A",
    "Andor1-Shutter Opening Time": "27",
    "Andor1-VerticalSpeed": "3.30",
    "COM4-Handshaking": "Off",
    "ASI XYStage-JoyStick Reverse": "Off",
    "PixelType": "GRAY16",
    "TILightPath-ExtraDelayMs": "0.0000",
    "Andor2-SpuriousNoiseFilterDescription": "Spurious Noise Filter is Off",
    "COM4-AnswerTimeout": "500.0000",
    "COM7-Name": "COM7",
    "COM8-StopBits": "1",
    "COM7-DataBits": "8",
    "YPositionUm": 415.2,
    "Multi Camera-TransposeMirrorY": "0",
    "COM6-AnswerTimeout": "500.0000",
    "Multi Camera-TransposeMirrorX": "0",
    "Andor2-FrameTransfer Help": "Should only turn on FrameTransfer if using Burst or Live mode.",
    "Andor2-CoolerMode": "Fan off at shutdown",
    "Andor2-Shutter Closing Time": "27",
    "Andor2-CCDTemperature": "-70",
    "LaserSwitch-Description": "ESImaging Controller TTL outputs driver",
    "Andor1-Pre-Amp-Gain": "Gain 3",
    "COM8-Description": "Serial port driver (boost:asio)",
    "COM6-Name": "COM6",
    "Andor1-1. Camera Information : | Type | Model | Serial No. |": "| iXon Ultra | DU897_BV | 7762 |",
    "Andor1-Shutter Closing Time": "27"
  },
  "FrameKey-45-0-0": {
    "epi wheel-Busy": "0",
    "Andor1-OptAcquireMode Description": "",
    "ASI XYStage-JoyStick Slow Speed": "5",
    "Core-Initialize": "1",
    "Multi Camera-Description": "Combines multiple cameras into a single camera",
    "epi wheel-Speed": "3",
    "Andor2-Advanced | Snap Image Additional Delay (ms)": "0",
    "COM7-AnswerTimeout": "2500.0000",
    "Andor2-SpuriousNoiseFilter": "None",
    "COM7-Handshaking": "Off",
    "Andor2-Pre-Amp-Gain": "Gain 3",
    "TIFilterBlock1-Label": "dual 488/647",
    "Andor1-OptAcquireMode": "",
    "ASI XYStage-Maximum Speed (Do Not Change)": "7.5000",
    "Andor2-ReadoutMode": "17.000 MHz",
    "ROI": "0-0-512-512",
    "Andor2-FanMode": "Full",
    "Andor2-TransposeMirrorX": "0",
    "Andor2-TransposeMirrorY": "0",
    "COM5-AnswerTimeout": "500.0000",
    "ASI XYStage-Description": "ASI XY stage driver adapter",
    "COM5-StopBits": "1",
    "Andor1-TransposeMirrorY": "0",
    "Andor1-TransposeMirrorX": "0",
    "Andor2-Advanced | Snap Image Timing Mode": "Delay for Exposure",
    "LaserSwitch-Stimulus": "Off",
    "SlicePosition": null,
    "IntensiLight-Version": "V1.00",
    "Exposure-ms": 400,
    "Andor1-TransposeXY": "0",
    "COM6-DelayBetweenCharsMs": "0.0000",
    "Andor2-Exposure": "80.0000",
    "Andor1-Camera": "| iXon Ultra | DU897_BV | 7762 |",
    "Andor2-Shutter (External)": "Open",
    "ASI XYStage-Name": "XYStage",
    "COM6-Parity": "None",
    "LaserSwitch-Output Trigger Polarity": "Active High",
    "LaserSwitch-Stimulus Frequency": "0",
    "LaserShutter-Description": "ESI-AOTF shutter driver",
    "ASI XYStage-JoyStick Fast Speed": "60",
    "emission wheel-Label": "empty5",
    "COM7-Parity": "None",
    "IntensiLight-ND": "32",
    "LaserSwitch-Trigger Mode": "Input",
    "ESioController-Port": "COM9",
    "Andor2-FrameTransfer": "On",
    "Andor1-Trigger": "External",
    "Andor2-Binning": "1",
    "LaserSwitch-Delay (ms)": "0",
    "AxisPositions": null,
    "COM5-BaudRate": "9600",
    "Andor2-CountConvert": "Counts",
    "Andor2-ActualInterval-ms": "80.00",
    "Andor1-SpuriousNoiseFilter": "None",
    "Andor1-EMSwitch": "On",
    "COM9-DelayBetweenCharsMs": "0.0000",
    "LaserSwitch-Blanking Mode": "On",
    "Andor1-CCDTemperature Help": "Wait for temperature to stabilize before acquisition.",
    "Andor1-BaselineClamp": "Enabled",
    "COM9-BaudRate": "57600",
    "ASI XYStage-Wait_Cycles": "0",
    "TINosePiece-Label": "2-ApoTIRF 100x na 1.49",
    "COM5-Verbose": "1",
    "COM7-StopBits": "1",
    "Andor2-CCDTemperature Help": "Wait for temperature to stabilize before acquisition.",
    "COM8-DelayBetweenCharsMs": "0.0000",
    "LaserSwitch-Input Trigger Edge": "Falling",
    "TIPFSStatus-Name": "TIPFSStatus",
    "dia shutter-Controller Info": "10-3WA-25WB-25WC-NCSA-IQSB-",
    "ASI XYStage-Error-E(nm)": "400.0000",
    "IntensiLight-Description": "Nikon IntensiLight Shutter adapter",
    "emission wheel-ClosedPosition": "",
    "COM8-AnswerTimeout": "500.0000",
    "TIFilterBlock1-ExtraDelayMs": "0.0000",
    "TINosePiece-State": "1",
    "Multi Camera-TransposeXY": "0",
    "TIScope-SoftwareVersion": "4.4.1.714",
    "epi wheel-Description": "Sutter Lambda filter wheel adapter",
    "Andor2-VerticalClockVoltage": "Normal",
    "Andor2-Gain": "1000",
    "TILightPath-State": "1",
    "Andor2-Trigger": "Software",
    "UUID": "e90b7d03-7b6d-43c3-8ed2-708cadce8b4c",
    "ASI XYStage-TransposeMirrorY": "0",
    "Andor2-ReadoutTime": "20.9001",
    "Andor1-Output_Amplifier": "Electron Multiplying",
    "ASI XYStage-TransposeMirrorX": "0",
    "Core-Camera": "Multi Camera",
    "Andor1-CountConvertWavelength": "0.0000",
    "Core-SLM": "",
    "dia shutter-Description": "Sutter Lambda shutter adapter",
    "emission wheel-State": "5",
    "LaserSwitch-TTL0": "0",
    "LaserSwitch-TTL1": "0",
    "Multi Camera-Physical Camera 3": "Undefined",
    "Andor2-TransposeXY": "0",
    "epi wheel-Port": "COM5",
    "LaserSwitch-TTL4": "0",
    "LaserSwitch-TTL5": "0",
    "TIPFSStatus-State": "On",
    "LaserSwitch-TTL2": "0",
    "LaserSwitch-TTL3": "1",
    "Andor1-Advanced | Snap Image Timing Mode": "Delay for Exposure",
    "Andor1-Binning": "1",
    "Andor2-Output_Amplifier": "Electron Multiplying",
    "LaserSwitch-TTL6": "0",
    "LaserSwitch-TTL7": "0",
    "LaserSwitch-Sequence": "Off",
    "Core-ChannelGroup": "TIRF Multi-Cam",
    "PositionIndex": 0,
    "WaitInterval": 2000,
    "TIFilterBlock1-Name": "TIFilterBlock1",
    "Andor1-Shutter (Internal)": "Open",
    "TINosePiece-ExtraDelayMs": "0.0000",
    "PixelSizeUm": 0,
    "ASI XYStage-StepSizeX_um": "0.0100",
    "TIScope-FirmwareVersion": "Ti-E V4.11",
    "COM9-StopBits": "1",
    "Source": "Multi Camera",
    "COM9-Name": "COM9",
    "Andor2-Description": "Andor camera adapter",
    "COM4-StopBits": "1",
    "Andor1-Advanced | Snap Image Additional Delay (ms)": "0",
    "Andor2-VerticalSpeed": "3.30",
    "emission wheel-Port": "COM5",
    "COM4-DataBits": "8",
    "TIPFSStatus-Status": "Focusing",
    "Andor1-TransposeCorrection": "0",
    "Andor2-Region of Interest": "Full Image",
    "Andor1-ActualInterval-ms": "104.93 (minimum)",
    "TITIRF-Name": "TITIRF",
    "ASI XYStage-FinishError-PCROS(nm)": "24.0000",
    "COM5-DataBits": "8",
    "Binning": "1",
    "Andor1-CoolerMode": "Fan off at shutdown",
    "LaserSwitch-Timed Output Mode": "Off",
    "epi wheel-Name": "Wheel-A",
    "Andor2-TimeOut": "10000",
    "Andor1-TimeOut": "10000",
    "dia shutter-NDSetting": "1",
    "COM4-DelayBetweenCharsMs": "0.0000",
    "COM5-Parity": "None",
    "COM5-Description": "Serial port driver (boost:asio)",
    "LaserShutter-Name": "Shutter",
    "Andor1-Shutter (External)": "Open",
    "COM9-Verbose": "0",
    "ASI XYStage-MotorOnOff": "On",
    "COM4-Description": "Serial port driver (boost:asio)",
    "COM8-Verbose": "1",
    "Multi Camera-Physical Camera 1": "Andor1",
    "Multi Camera-Physical Camera 2": "Andor2",
    "XPositionUm": -14878.7,
    "LaserSwitch-Repeat Timed Pattern": "0",
    "epi wheel-Delay_ms": "0.0000",
    "COM6-DataBits": "8",
    "Andor1-CountConvert": "Counts",
    "TIZDrive-Tolerance": "0",
    "FileName": "MCC 647 1 mW SP 488 0.5 mW SP 400 ms exp 488 100 gain _3_MMStack.ome.tif",
    "ASI XYStage-Version": "Version: USB-9.0h ",
    "Andor1-CCDTemperatureSetPoint": "-70",
    "IntensiLight-Port": "COM7",
    "TITIRF-Position": "19435",
    "Core-Galvo": "Undefined",
    "Andor2-Camera": "| iXon Ultra | DU897_BV | 7885 |",
    "Position": "Default",
    "COM9-Handshaking": "Off",
    "COM8-BaudRate": "9600",
    "COM8-Handshaking": "Off",
    "CameraChannelIndex": 0,
    "SliceIndex": 0,
    "ZPositionUm": 75.425,
    "Andor1-Description": "Andor camera adapter",
    "emission wheel-Delay_ms": "0.0000",
    "Core-Focus": "TIPFSOffset",
    "Andor2-CountConvertWavelength": "0.0000",
    "Channel": "488+640dual Multi-Cam-Andor1",
    "Andor2-Isolated Crop Mode": "Off",
    "TIPFSStatus-FullFocusWaitAfterLockMs": "0.0000",
    "epi wheel-State": "0",
    "ESioController-Version": "ESImaging AOTF Controller",
    "Andor2-BaselineClamp": "Enabled",
    "Andor1-PixelType": "16bit",
    "COM5-Name": "COM5",
    "IntensiLight-State": "0",
    "FrameIndex": 45,
    "ESioController-Name": "ESioController",
    "COM6-BaudRate": "9600",
    "COM6-Description": "Serial port driver (boost:asio)",
    "COM8-Name": "COM8",
    "emission wheel-Description": "Sutter Lambda filter wheel adapter",
    "Andor1-ReadoutMode": "17.000 MHz",
    "Andor2-Shutter Opening Time": "27",
    "LaserSwitch-Stimulus State": "0",
    "ASI XYStage-Backlash-B": "0.0400",
    "Camera": "Andor1",
    "TIZDrive-Speed": "1",
    "COM4-Parity": "None",
    "Core-ImageProcessor": "",
    "LaserSwitch-Strobe Duration uS": "10000",
    "dia shutter-Mode": "Fast",
    "LaserSwitch-Label": "Lasers 488+640",
    "TIPFSOffset-Position": "75.424999999999997",
    "emission wheel-Name": "Wheel-B",
    "COM7-Description": "Serial port driver (boost:asio)",
    "Andor2-Shutter (Internal)": "Open",
    "Core-AutoShutter": "1",
    "COM7-DelayBetweenCharsMs": "0.0000",
    "Andor1-Gain": "100",
    "ASI XYStage-Speed-S": "5.7459",
    "TILightPath-Label": "Left100",
    "dia shutter-Port": "COM5",
    "NextFrame": 46,
    "TILightPath-Name": "TILightPath",
    "Core-XYStage": "ASI XYStage",
    "COM9-Parity": "None",
    "Andor2-KeepCleanTime": "3.6999",
    "COM8-Parity": "None",
    "Andor1-FanMode": "Full",
    "COM6-StopBits": "1",
    "Time": "2016-03-16 23:59:25 -0700",
    "LaserSwitch-Name": "Switch",
    "COM7-Verbose": "1",
    "Andor2-PixelType": "16bit",
    "epi wheel-ClosedPosition": "",
    "COM9-Description": "Serial port driver (boost:asio)",
    "epi wheel-Label": "blocked0",
    "Andor2-OptAcquireMode Description": "",
    "COM4-Name": "COM4",
    "Andor2-SpuriousNoiseFilterThreshold": "0.0000",
    "Andor2-1. Camera Information : | Type | Model | Serial No. |": "| iXon Ultra | DU897_BV | 7885 |",
    "COM4-BaudRate": "9600",
    "Core-AutoFocus": "TIPFSStatus",
    "TIPFSOffset-Name": "TIPFSOffset",
    "Andor1-SpuriousNoiseFilterDescription": "Spurious Noise Filter is Off",
    "TIScope-DeviceIndex": "1",
    "Andor1-ReadoutTime": "20.9556",
    "BitDepth": 16,
    "TIFilterBlock1-State": "4",
    "Slice": 0,
    "COM6-Verbose": "1",
    "COM4-Verbose": "1",
    "Andor1-FrameTransfer Help": "Should only turn on FrameTransfer if using Burst or Live mode.",
    "LaserSwitch-State": "8",
    "Andor2-EMSwitch": "On",
    "COM9-DataBits": "8",
    "Andor1-KeepCleanTime": "3.9744",
    "TINosePiece-Name": "TINosePiece",
    "TIScope-DriverVersion": "micusb.sys 2.0.5.1",
    "ChannelIndex": 0,
    "Core-Shutter": "LaserShutter",
    "TIZDrive-Name": "TIZDrive",
    "Multi Camera-TransposeCorrection": "0",
    "COM7-BaudRate": "9600",
    "Andor1-SpuriousNoiseFilterThreshold": "0.0000",
    "Andor1-Exposure": "80.0000",
    "emission wheel-Busy": "0",
    "Core-TimeoutMs": "5000",
    "IntensiLight-Name": "IntensiLightShutter",
    "ElapsedTime-ms": 92189,
    "ASI XYStage-Port": "COM8",
    "TIPFSStatus-FullFocusTimeoutMs": "5000.0000",
    "ASI XYStage-OverShoot(um)": "0.0000",
    "Andor1-Isolated Crop Mode": "Off",
    "Multi Camera-Name": "Multi Camera",
    "LaserSwitch-Strobe": "Off",
    "Andor1-FrameTransfer": "Off",
    "Frame": 45,
    "Andor1-CCDTemperature": "-70",
    "Width": 512,
    "Multi Camera-Binning": "1",
    "ASI XYStage-StepSizeY_um": "0.0100",
    "TITIRF-Mirror": "In",
    "COM5-Handshaking": "Off",
    "Andor1-VerticalClockVoltage": "Normal",
    "PositionName": null,
    "emission wheel-Speed": "3",
    "COM9-AnswerTimeout": "500.0000",
    "Andor1-Region of Interest": "Full Image",
    "Andor2-CCDTemperatureSetPoint": "-70",
    "Height": 512,
    "Andor2-TransposeCorrection": "0",
    "COM6-Handshaking": "Off",
    "COM8-DataBits": "8",
    "LaserSwitch-Exposure (ms)": "0",
    "dia shutter-State": "0",
    "Andor2-OptAcquireMode": "",
    "LaserShutter-OnOff": "0",
    "COM5-DelayBetweenCharsMs": "0.0000",
    "TIScope-DeviceAddress": "USB_DEVICE(1)",
    "dia shutter-Name": "Shutter-A",
    "Andor1-Shutter Opening Time": "27",
    "Andor1-VerticalSpeed": "3.30",
    "COM4-Handshaking": "Off",
    "ASI XYStage-JoyStick Reverse": "Off",
    "PixelType": "GRAY16",
    "TILightPath-ExtraDelayMs": "0.0000",
    "Andor2-SpuriousNoiseFilterDescription": "Spurious Noise Filter is Off",
    "COM4-AnswerTimeout": "500.0000",
    "COM7-Name": "COM7",
    "COM8-StopBits": "1",
    "COM7-DataBits": "8",
    "YPositionUm": 415.2,
    "Multi Camera-TransposeMirrorY": "0",
    "COM6-AnswerTimeout": "500.0000",
    "Multi Camera-TransposeMirrorX": "0",
    "Andor2-FrameTransfer Help": "Should only turn on FrameTransfer if using Burst or Live mode.",
    "Andor2-CoolerMode": "Fan off at shutdown",
    "Andor2-Shutter Closing Time": "27",
    "Andor2-CCDTemperature": "-70",
    "LaserSwitch-Description": "ESImaging Controller TTL outputs driver",
    "Andor1-Pre-Amp-Gain": "Gain 3",
    "COM8-Description": "Serial port driver (boost:asio)",
    "COM6-Name": "COM6",
    "Andor1-1. Camera Information : | Type | Model | Serial No. |": "| iXon Ultra | DU897_BV | 7762 |",
    "Andor1-Shutter Closing Time": "27"
  },
  "FrameKey-45-1-0": {
    "epi wheel-Busy": "0",
    "Andor1-OptAcquireMode Description": "",
    "ASI XYStage-JoyStick Slow Speed": "5",
    "Core-Initialize": "1",
    "Multi Camera-Description": "Combines multiple cameras into a single camera",
    "epi wheel-Speed": "3",
    "Andor2-Advanced | Snap Image Additional Delay (ms)": "0",
    "COM7-AnswerTimeout": "2500.0000",
    "Andor2-SpuriousNoiseFilter": "None",
    "COM7-Handshaking": "Off",
    "Andor2-Pre-Amp-Gain": "Gain 3",
    "TIFilterBlock1-Label": "dual 488/647",
    "Andor1-OptAcquireMode": "",
    "ASI XYStage-Maximum Speed (Do Not Change)": "7.5000",
    "Andor2-ReadoutMode": "17.000 MHz",
    "ROI": "0-0-512-512",
    "Andor2-FanMode": "Full",
    "Andor2-TransposeMirrorX": "0",
    "Andor2-TransposeMirrorY": "0",
    "COM5-AnswerTimeout": "500.0000",
    "ASI XYStage-Description": "ASI XY stage driver adapter",
    "COM5-StopBits": "1",
    "Andor1-TransposeMirrorY": "0",
    "Andor1-TransposeMirrorX": "0",
    "Andor2-Advanced | Snap Image Timing Mode": "Delay for Exposure",
    "LaserSwitch-Stimulus": "Off",
    "SlicePosition": null,
    "IntensiLight-Version": "V1.00",
    "Exposure-ms": 400,
    "Andor1-TransposeXY": "0",
    "COM6-DelayBetweenCharsMs": "0.0000",
    "Andor2-Exposure": "80.0000",
    "Andor1-Camera": "| iXon Ultra | DU897_BV | 7762 |",
    "Andor2-Shutter (External)": "Open",
    "ASI XYStage-Name": "XYStage",
    "COM6-Parity": "None",
    "LaserSwitch-Output Trigger Polarity": "Active High",
    "LaserSwitch-Stimulus Frequency": "0",
    "LaserShutter-Description": "ESI-AOTF shutter driver",
    "ASI XYStage-JoyStick Fast Speed": "60",
    "emission wheel-Label": "empty5",
    "COM7-Parity": "None",
    "IntensiLight-ND": "32",
    "LaserSwitch-Trigger Mode": "Input",
    "ESioController-Port": "COM9",
    "Andor2-FrameTransfer": "On",
    "Andor1-Trigger": "External",
    "Andor2-Binning": "1",
    "LaserSwitch-Delay (ms)": "0",
    "AxisPositions": null,
    "COM5-BaudRate": "9600",
    "Andor2-CountConvert": "Counts",
    "Andor2-ActualInterval-ms": "80.00",
    "Andor1-SpuriousNoiseFilter": "None",
    "Andor1-EMSwitch": "On",
    "COM9-DelayBetweenCharsMs": "0.0000",
    "LaserSwitch-Blanking Mode": "On",
    "Andor1-CCDTemperature Help": "Wait for temperature to stabilize before acquisition.",
    "Andor1-BaselineClamp": "Enabled",
    "COM9-BaudRate": "57600",
    "ASI XYStage-Wait_Cycles": "0",
    "TINosePiece-Label": "2-ApoTIRF 100x na 1.49",
    "COM5-Verbose": "1",
    "COM7-StopBits": "1",
    "Andor2-CCDTemperature Help": "Wait for temperature to stabilize before acquisition.",
    "COM8-DelayBetweenCharsMs": "0.0000",
    "LaserSwitch-Input Trigger Edge": "Falling",
    "TIPFSStatus-Name": "TIPFSStatus",
    "dia shutter-Controller Info": "10-3WA-25WB-25WC-NCSA-IQSB-",
    "ASI XYStage-Error-E(nm)": "400.0000",
    "IntensiLight-Description": "Nikon IntensiLight Shutter adapter",
    "emission wheel-ClosedPosition": "",
    "COM8-AnswerTimeout": "500.0000",
    "TIFilterBlock1-ExtraDelayMs": "0.0000",
    "TINosePiece-State": "1",
    "Multi Camera-TransposeXY": "0",
    "TIScope-SoftwareVersion": "4.4.1.714",
    "ImageFlipper-Rotation": 180,
    "epi wheel-Description": "Sutter Lambda filter wheel adapter",
    "Andor2-VerticalClockVoltage": "Normal",
    "Andor2-Gain": "1000",
    "TILightPath-State": "1",
    "Andor2-Trigger": "Software",
    "UUID": "0dba6222-02b2-4d11-9db5-de66e6cb900d",
    "ASI XYStage-TransposeMirrorY": "0",
    "Andor2-ReadoutTime": "20.9001",
    "Andor1-Output_Amplifier": "Electron Multiplying",
    "ASI XYStage-TransposeMirrorX": "0",
    "Core-Camera": "Multi Camera",
    "Andor1-CountConvertWavelength": "0.0000",
    "Core-SLM": "",
    "dia shutter-Description": "Sutter Lambda shutter adapter",
    "emission wheel-State": "5",
    "LaserSwitch-TTL0": "0",
    "LaserSwitch-TTL1": "0",
    "Multi Camera-Physical Camera 3": "Undefined",
    "Andor2-TransposeXY": "0",
    "epi wheel-Port": "COM5",
    "LaserSwitch-TTL4": "0",
    "LaserSwitch-TTL5": "0",
    "TIPFSStatus-State": "On",
    "LaserSwitch-TTL2": "0",
    "LaserSwitch-TTL3": "1",
    "Andor1-Advanced | Snap Image Timing Mode": "Delay for Exposure",
    "Andor1-Binning": "1",
    "Andor2-Output_Amplifier": "Electron Multiplying",
    "LaserSwitch-TTL6": "0",
    "LaserSwitch-TTL7": "0",
    "LaserSwitch-Sequence": "Off",
    "Core-ChannelGroup": "TIRF Multi-Cam",
    "PositionIndex": 0,
    "WaitInterval": 2000,
    "TIFilterBlock1-Name": "TIFilterBlock1",
    "Andor1-Shutter (Internal)": "Open",
    "TINosePiece-ExtraDelayMs": "0.0000",
    "PixelSizeUm": 0,
    "ASI XYStage-StepSizeX_um": "0.0100",
    "TIScope-FirmwareVersion": "Ti-E V4.11",
    "COM9-StopBits": "1",
    "Source": "Multi Camera",
    "COM9-Name": "COM9",
    "Andor2-Description": "Andor camera adapter",
    "COM4-StopBits": "1",
    "Andor1-Advanced | Snap Image Additional Delay (ms)": "0",
    "Andor2-VerticalSpeed": "3.30",
    "ImageFlipper-Mirror": "On",
    "emission wheel-Port": "COM5",
    "COM4-DataBits": "8",
    "TIPFSStatus-Status": "Focusing",
    "Andor1-TransposeCorrection": "0",
    "Andor2-Region of Interest": "Full Image",
    "Andor1-ActualInterval-ms": "104.93 (minimum)",
    "TITIRF-Name": "TITIRF",
    "ASI XYStage-FinishError-PCROS(nm)": "24.0000",
    "COM5-DataBits": "8",
    "Binning": "1",
    "Andor1-CoolerMode": "Fan off at shutdown",
    "LaserSwitch-Timed Output Mode": "Off",
    "epi wheel-Name": "Wheel-A",
    "Andor2-TimeOut": "10000",
    "Andor1-TimeOut": "10000",
    "dia shutter-NDSetting": "1",
    "COM4-DelayBetweenCharsMs": "0.0000",
    "COM5-Parity": "None",
    "COM5-Description": "Serial port driver (boost:asio)",
    "LaserShutter-Name": "Shutter",
    "Andor1-Shutter (External)": "Open",
    "COM9-Verbose": "0",
    "ASI XYStage-MotorOnOff": "On",
    "COM4-Description": "Serial port driver (boost:asio)",
    "COM8-Verbose": "1",
    "Multi Camera-Physical Camera 1": "Andor1",
    "Multi Camera-Physical Camera 2": "Andor2",
    "XPositionUm": -14878.7,
    "LaserSwitch-Repeat Timed Pattern": "0",
    "epi wheel-Delay_ms": "0.0000",
    "COM6-DataBits": "8",
    "Andor1-CountConvert": "Counts",
    "TIZDrive-Tolerance": "0",
    "FileName": "MCC 647 1 mW SP 488 0.5 mW SP 400 ms exp 488 100 gain _3_MMStack.ome.tif",
    "ASI XYStage-Version": "Version: USB-9.0h ",
    "Andor1-CCDTemperatureSetPoint": "-70",
    "IntensiLight-Port": "COM7",
    "TITIRF-Position": "19435",
    "Core-Galvo": "Undefined",
    "Andor2-Camera": "| iXon Ultra | DU897_BV | 7885 |",
    "Position": "Default",
    "COM9-Handshaking": "Off",
    "COM8-BaudRate": "9600",
    "COM8-Handshaking": "Off",
    "CameraChannelIndex": 1,
    "SliceIndex": 0,
    "ZPositionUm": 75.425,
    "Andor1-Description": "Andor camera adapter",
    "emission wheel-Delay_ms": "0.0000",
    "Core-Focus": "TIPFSOffset",
    "Andor2-CountConvertWavelength": "0.0000",
    "Channel": "488+640dual Multi-Cam-Andor2",
    "Andor2-Isolated Crop Mode": "Off",
    "TIPFSStatus-FullFocusWaitAfterLockMs": "0.0000",
    "epi wheel-State": "0",
    "ESioController-Version": "ESImaging AOTF Controller",
    "Andor2-BaselineClamp": "Enabled",
    "Andor1-PixelType": "16bit",
    "COM5-Name": "COM5",
    "IntensiLight-State": "0",
    "FrameIndex": 45,
    "ESioController-Name": "ESioController",
    "COM6-BaudRate": "9600",
    "COM6-Description": "Serial port driver (boost:asio)",
    "COM8-Name": "COM8",
    "emission wheel-Description": "Sutter Lambda filter wheel adapter",
    "Andor1-ReadoutMode": "17.000 MHz",
    "Andor2-Shutter Opening Time": "27",
    "LaserSwitch-Stimulus State": "0",
    "ASI XYStage-Backlash-B": "0.0400",
    "Camera": "Andor2",
    "TIZDrive-Speed": "1",
    "COM4-Parity": "None",
    "Core-ImageProcessor": "",
    "LaserSwitch-Strobe Duration uS": "10000",
    "dia shutter-Mode": "Fast",
    "LaserSwitch-Label": "Lasers 488+640",
    "TIPFSOffset-Position": "75.424999999999997",
    "emission wheel-Name": "Wheel-B",
    "COM7-Description": "Serial port driver (boost:asio)",
    "Andor2-Shutter (Internal)": "Open",
    "Core-AutoShutter": "1",
    "COM7-DelayBetweenCharsMs": "0.0000",
    "Andor1-Gain": "100",
    "ASI XYStage-Speed-S": "5.7459",
    "TILightPath-Label": "Left100",
    "dia shutter-Port": "COM5",
    "NextFrame": 46,
    "TILightPath-Name": "TILightPath",
    "Core-XYStage": "ASI XYStage",
    "COM9-Parity": "None",
    "Andor2-KeepCleanTime": "3.6999",
    "COM8-Parity": "None",
    "Andor1-FanMode": "Full",
    "COM6-StopBits": "1",
    "Time": "2016-03-16 23:59:25 -0700",
    "LaserSwitch-Name": "Switch",
    "COM7-Verbose": "1",
    "Andor2-PixelType": "16bit",
    "epi wheel-ClosedPosition": "",
    "COM9-Description": "Serial port driver (boost:asio)",
    "epi wheel-Label": "blocked0",
    "Andor2-OptAcquireMode Description": "",
    "COM4-Name": "COM4",
    "Andor2-SpuriousNoiseFilterThreshold": "0.0000",
    "Andor2-1. Camera Information : | Type | Model | Serial No. |": "| iXon Ultra | DU897_BV | 7885 |",
    "COM4-BaudRate": "9600",
    "Core-AutoFocus": "TIPFSStatus",
    "TIPFSOffset-Name": "TIPFSOffset",
    "Andor1-SpuriousNoiseFilterDescription": "Spurious Noise Filter is Off",
    "TIScope-DeviceIndex": "1",
    "Andor1-ReadoutTime": "20.9556",
    "BitDepth": 16,
    "TIFilterBlock1-State": "4",
    "Slice": 0,
    "COM6-Verbose": "1",
    "COM4-Verbose": "1",
    "Andor1-FrameTransfer Help": "Should only turn on FrameTransfer if using Burst or Live mode.",
    "LaserSwitch-State": "8",
    "Andor2-EMSwitch": "On",
    "COM9-DataBits": "8",
    "Andor1-KeepCleanTime": "3.9744",
    "TINosePiece-Name": "TINosePiece",
    "TIScope-DriverVersion": "micusb.sys 2.0.5.1",
    "ChannelIndex": 1,
    "Core-Shutter": "LaserShutter",
    "TIZDrive-Name": "TIZDrive",
    "Multi Camera-TransposeCorrection": "0",
    "COM7-BaudRate": "9600",
    "Andor1-SpuriousNoiseFilterThreshold": "0.0000",
    "Andor1-Exposure": "80.0000",
    "emission wheel-Busy": "0",
    "Core-TimeoutMs": "5000",
    "IntensiLight-Name": "IntensiLightShutter",
    "ElapsedTime-ms": 92200,
    "ASI XYStage-Port": "COM8",
    "TIPFSStatus-FullFocusTimeoutMs": "5000.0000",
    "ASI XYStage-OverShoot(um)": "0.0000",
    "Andor1-Isolated Crop Mode": "Off",
    "Multi Camera-Name": "Multi Camera",
    "LaserSwitch-Strobe": "Off",
    "Andor1-FrameTransfer": "Off",
    "Frame": 45,
    "Andor1-CCDTemperature": "-70",
    "Width": 512,
    "Multi Camera-Binning": "1",
    "ASI XYStage-StepSizeY_um": "0.0100",
    "TITIRF-Mirror": "In",
    "COM5-Handshaking": "Off",
    "Andor1-VerticalClockVoltage": "Normal",
    "PositionName": null,
    "emission wheel-Speed": "3",
    "COM9-AnswerTimeout": "500.0000",
    "Andor1-Region of Interest": "Full Image",
    "Andor2-CCDTemperatureSetPoint": "-70",
    "Height": 512,
    "Andor2-TransposeCorrection": "0",
    "COM6-Handshaking": "Off",
    "COM8-DataBits": "8",
    "LaserSwitch-Exposure (ms)": "0",
    "dia shutter-State": "0",
    "Andor2-OptAcquireMode": "",
    "LaserShutter-OnOff": "0",
    "COM5-DelayBetweenCharsMs": "0.0000",
    "TIScope-DeviceAddress": "USB_DEVICE(1)",
    "dia shutter-Name": "Shutter-A",
    "Andor1-Shutter Opening Time": "27",
    "Andor1-VerticalSpeed": "3.30",
    "COM4-Handshaking": "Off",
    "ASI XYStage-JoyStick Reverse": "Off",
    "PixelType": "GRAY16",
    "TILightPath-ExtraDelayMs": "0.0000",
    "Andor2-SpuriousNoiseFilterDescription": "Spurious Noise Filter is Off",
    "COM4-AnswerTimeout": "500.0000",
    "COM7-Name": "COM7",
    "COM8-StopBits": "1",
    "COM7-DataBits": "8",
    "YPositionUm": 415.2,
    "Multi Camera-TransposeMirrorY": "0",
    "COM6-AnswerTimeout": "500.0000",
    "Multi Camera-TransposeMirrorX": "0",
    "Andor2-FrameTransfer Help": "Should only turn on FrameTransfer if using Burst or Live mode.",
    "Andor2-CoolerMode": "Fan off at shutdown",
    "Andor2-Shutter Closing Time": "27",
    "Andor2-CCDTemperature": "-70",
    "LaserSwitch-Description": "ESImaging Controller TTL outputs driver",
    "Andor1-Pre-Amp-Gain": "Gain 3",
    "COM8-Description": "Serial port driver (boost:asio)",
    "COM6-Name": "COM6",
    "Andor1-1. Camera Information : | Type | Model | Serial No. |": "| iXon Ultra | DU897_BV | 7762 |",
    "Andor1-Shutter Closing Time": "27"
  },
  "FrameKey-46-0-0": {
    "epi wheel-Busy": "0",
    "Andor1-OptAcquireMode Description": "",
    "ASI XYStage-JoyStick Slow Speed": "5",
    "Core-Initialize": "1",
    "Multi Camera-Description": "Combines multiple cameras into a single camera",
    "epi wheel-Speed": "3",
    "Andor2-Advanced | Snap Image Additional Delay (ms)": "0",
    "COM7-AnswerTimeout": "2500.0000",
    "Andor2-SpuriousNoiseFilter": "None",
    "COM7-Handshaking": "Off",
    "Andor2-Pre-Amp-Gain": "Gain 3",
    "TIFilterBlock1-Label": "dual 488/647",
    "Andor1-OptAcquireMode": "",
    "ASI XYStage-Maximum Speed (Do Not Change)": "7.5000",
    "Andor2-ReadoutMode": "17.000 MHz",
    "ROI": "0-0-512-512",
    "Andor2-FanMode": "Full",
    "Andor2-TransposeMirrorX": "0",
    "Andor2-TransposeMirrorY": "0",
    "COM5-AnswerTimeout": "500.0000",
    "ASI XYStage-Description": "ASI XY stage driver adapter",
    "COM5-StopBits": "1",
    "Andor1-TransposeMirrorY": "0",
    "Andor1-TransposeMirrorX": "0",
    "Andor2-Advanced | Snap Image Timing Mode": "Delay for Exposure",
    "LaserSwitch-Stimulus": "Off",
    "SlicePosition": null,
    "IntensiLight-Version": "V1.00",
    "Exposure-ms": 400,
    "Andor1-TransposeXY": "0",
    "COM6-DelayBetweenCharsMs": "0.0000",
    "Andor2-Exposure": "80.0000",
    "Andor1-Camera": "| iXon Ultra | DU897_BV | 7762 |",
    "Andor2-Shutter (External)": "Open",
    "ASI XYStage-Name": "XYStage",
    "COM6-Parity": "None",
    "LaserSwitch-Output Trigger Polarity": "Active High",
    "LaserSwitch-Stimulus Frequency": "0",
    "LaserShutter-Description": "ESI-AOTF shutter driver",
    "ASI XYStage-JoyStick Fast Speed": "60",
    "emission wheel-Label": "empty5",
    "COM7-Parity": "None",
    "IntensiLight-ND": "32",
    "LaserSwitch-Trigger Mode": "Input",
    "ESioController-Port": "COM9",
    "Andor2-FrameTransfer": "On",
    "Andor1-Trigger": "External",
    "Andor2-Binning": "1",
    "LaserSwitch-Delay (ms)": "0",
    "AxisPositions": null,
    "COM5-BaudRate": "9600",
    "Andor2-CountConvert": "Counts",
    "Andor2-ActualInterval-ms": "80.00",
    "Andor1-SpuriousNoiseFilter": "None",
    "Andor1-EMSwitch": "On",
    "COM9-DelayBetweenCharsMs": "0.0000",
    "LaserSwitch-Blanking Mode": "On",
    "Andor1-CCDTemperature Help": "Wait for temperature to stabilize before acquisition.",
    "Andor1-BaselineClamp": "Enabled",
    "COM9-BaudRate": "57600",
    "ASI XYStage-Wait_Cycles": "0",
    "TINosePiece-Label": "2-ApoTIRF 100x na 1.49",
    "COM5-Verbose": "1",
    "COM7-StopBits": "1",
    "Andor2-CCDTemperature Help": "Wait for temperature to stabilize before acquisition.",
    "COM8-DelayBetweenCharsMs": "0.0000",
    "LaserSwitch-Input Trigger Edge": "Falling",
    "TIPFSStatus-Name": "TIPFSStatus",
    "dia shutter-Controller Info": "10-3WA-25WB-25WC-NCSA-IQSB-",
    "ASI XYStage-Error-E(nm)": "400.0000",
    "IntensiLight-Description": "Nikon IntensiLight Shutter adapter",
    "emission wheel-ClosedPosition": "",
    "COM8-AnswerTimeout": "500.0000",
    "TIFilterBlock1-ExtraDelayMs": "0.0000",
    "TINosePiece-State": "1",
    "Multi Camera-TransposeXY": "0",
    "TIScope-SoftwareVersion": "4.4.1.714",
    "epi wheel-Description": "Sutter Lambda filter wheel adapter",
    "Andor2-VerticalClockVoltage": "Normal",
    "Andor2-Gain": "1000",
    "TILightPath-State": "1",
    "Andor2-Trigger": "Software",
    "UUID": "cf903aae-8325-44aa-9e57-fe438ee05b13",
    "ASI XYStage-TransposeMirrorY": "0",
    "Andor2-ReadoutTime": "20.9001",
    "Andor1-Output_Amplifier": "Electron Multiplying",
    "ASI XYStage-TransposeMirrorX": "0",
    "Core-Camera": "Multi Camera",
    "Andor1-CountConvertWavelength": "0.0000",
    "Core-SLM": "",
    "dia shutter-Description": "Sutter Lambda shutter adapter",
    "emission wheel-State": "5",
    "LaserSwitch-TTL0": "0",
    "LaserSwitch-TTL1": "0",
    "Multi Camera-Physical Camera 3": "Undefined",
    "Andor2-TransposeXY": "0",
    "epi wheel-Port": "COM5",
    "LaserSwitch-TTL4": "0",
    "LaserSwitch-TTL5": "0",
    "TIPFSStatus-State": "On",
    "LaserSwitch-TTL2": "0",
    "LaserSwitch-TTL3": "1",
    "Andor1-Advanced | Snap Image Timing Mode": "Delay for Exposure",
    "Andor1-Binning": "1",
    "Andor2-Output_Amplifier": "Electron Multiplying",
    "LaserSwitch-TTL6": "0",
    "LaserSwitch-TTL7": "0",
    "LaserSwitch-Sequence": "Off",
    "Core-ChannelGroup": "TIRF Multi-Cam",
    "PositionIndex": 0,
    "WaitInterval": 2000,
    "TIFilterBlock1-Name": "TIFilterBlock1",
    "Andor1-Shutter (Internal)": "Open",
    "TINosePiece-ExtraDelayMs": "0.0000",
    "PixelSizeUm": 0,
    "ASI XYStage-StepSizeX_um": "0.0100",
    "TIScope-FirmwareVersion": "Ti-E V4.11",
    "COM9-StopBits": "1",
    "Source": "Multi Camera",
    "COM9-Name": "COM9",
    "Andor2-Description": "Andor camera adapter",
    "COM4-StopBits": "1",
    "Andor1-Advanced | Snap Image Additional Delay (ms)": "0",
    "Andor2-VerticalSpeed": "3.30",
    "emission wheel-Port": "COM5",
    "COM4-DataBits": "8",
    "TIPFSStatus-Status": "Locked in focus",
    "Andor1-TransposeCorrection": "0",
    "Andor2-Region of Interest": "Full Image",
    "Andor1-ActualInterval-ms": "104.93 (minimum)",
    "TITIRF-Name": "TITIRF",
    "ASI XYStage-FinishError-PCROS(nm)": "24.0000",
    "COM5-DataBits": "8",
    "Binning": "1",
    "Andor1-CoolerMode": "Fan off at shutdown",
    "LaserSwitch-Timed Output Mode": "Off",
    "epi wheel-Name": "Wheel-A",
    "Andor2-TimeOut": "10000",
    "Andor1-TimeOut": "10000",
    "dia shutter-NDSetting": "1",
    "COM4-DelayBetweenCharsMs": "0.0000",
    "COM5-Parity": "None",
    "COM5-Description": "Serial port driver (boost:asio)",
    "LaserShutter-Name": "Shutter",
    "Andor1-Shutter (External)": "Open",
    "COM9-Verbose": "0",
    "ASI XYStage-MotorOnOff": "On",
    "COM4-Description": "Serial port driver (boost:asio)",
    "COM8-Verbose": "1",
    "Multi Camera-Physical Camera 1": "Andor1",
    "Multi Camera-Physical Camera 2": "Andor2",
    "XPositionUm": -14878.7,
    "LaserSwitch-Repeat Timed Pattern": "0",
    "epi wheel-Delay_ms": "0.0000",
    "COM6-DataBits": "8",
    "Andor1-CountConvert": "Counts",
    "TIZDrive-Tolerance": "0",
    "FileName": "MCC 647 1 mW SP 488 0.5 mW SP 400 ms exp 488 100 gain _3_MMStack.ome.tif",
    "ASI XYStage-Version": "Version: USB-9.0h ",
    "Andor1-CCDTemperatureSetPoint": "-70",
    "IntensiLight-Port": "COM7",
    "TITIRF-Position": "19435",
    "Core-Galvo": "Undefined",
    "Andor2-Camera": "| iXon Ultra | DU897_BV | 7885 |",
    "Position": "Default",
    "COM9-Handshaking": "Off",
    "COM8-BaudRate": "9600",
    "COM8-Handshaking": "Off",
    "CameraChannelIndex": 0,
    "SliceIndex": 0,
    "ZPositionUm": 75.425,
    "Andor1-Description": "Andor camera adapter",
    "emission wheel-Delay_ms": "0.0000",
    "Core-Focus": "TIPFSOffset",
    "Andor2-CountConvertWavelength": "0.0000",
    "Channel": "488+640dual Multi-Cam-Andor1",
    "Andor2-Isolated Crop Mode": "Off",
    "TIPFSStatus-FullFocusWaitAfterLockMs": "0.0000",
    "epi wheel-State": "0",
    "ESioController-Version": "ESImaging AOTF Controller",
    "Andor2-BaselineClamp": "Enabled",
    "Andor1-PixelType": "16bit",
    "COM5-Name": "COM5",
    "IntensiLight-State": "0",
    "FrameIndex": 46,
    "ESioController-Name": "ESioController",
    "COM6-BaudRate": "9600",
    "COM6-Description": "Serial port driver (boost:asio)",
    "COM8-Name": "COM8",
    "emission wheel-Description": "Sutter Lambda filter wheel adapter",
    "Andor1-ReadoutMode": "17.000 MHz",
    "Andor2-Shutter Opening Time": "27",
    "LaserSwitch-Stimulus State": "0",
    "ASI XYStage-Backlash-B": "0.0400",
    "Camera": "Andor1",
    "TIZDrive-Speed": "1",
    "COM4-Parity": "None",
    "Core-ImageProcessor": "",
    "LaserSwitch-Strobe Duration uS": "10000",
    "dia shutter-Mode": "Fast",
    "LaserSwitch-Label": "Lasers 488+640",
    "TIPFSOffset-Position": "75.424999999999997",
    "emission wheel-Name": "Wheel-B",
    "COM7-Description": "Serial port driver (boost:asio)",
    "Andor2-Shutter (Internal)": "Open",
    "Core-AutoShutter": "1",
    "COM7-DelayBetweenCharsMs": "0.0000",
    "Andor1-Gain": "100",
    "ASI XYStage-Speed-S": "5.7459",
    "TILightPath-Label": "Left100",
    "dia shutter-Port": "COM5",
    "NextFrame": 47,
    "TILightPath-Name": "TILightPath",
    "Core-XYStage": "ASI XYStage",
    "COM9-Parity": "None",
    "Andor2-KeepCleanTime": "3.6999",
    "COM8-Parity": "None",
    "Andor1-FanMode": "Full",
    "COM6-StopBits": "1",
    "Time": "2016-03-16 23:59:27 -0700",
    "LaserSwitch-Name": "Switch",
    "COM7-Verbose": "1",
    "Andor2-PixelType": "16bit",
    "epi wheel-ClosedPosition": "",
    "COM9-Description": "Serial port driver (boost:asio)",
    "epi wheel-Label": "blocked0",
    "Andor2-OptAcquireMode Description": "",
    "COM4-Name": "COM4",
    "Andor2-SpuriousNoiseFilterThreshold": "0.0000",
    "Andor2-1. Camera Information : | Type | Model | Serial No. |": "| iXon Ultra | DU897_BV | 7885 |",
    "COM4-BaudRate": "9600",
    "Core-AutoFocus": "TIPFSStatus",
    "TIPFSOffset-Name": "TIPFSOffset",
    "Andor1-SpuriousNoiseFilterDescription": "Spurious Noise Filter is Off",
    "TIScope-DeviceIndex": "1",
    "Andor1-ReadoutTime": "20.9556",
    "BitDepth": 16,
    "TIFilterBlock1-State": "4",
    "Slice": 0,
    "COM6-Verbose": "1",
    "COM4-Verbose": "1",
    "Andor1-FrameTransfer Help": "Should only turn on FrameTransfer if using Burst or Live mode.",
    "LaserSwitch-State": "8",
    "Andor2-EMSwitch": "On",
    "COM9-DataBits": "8",
    "Andor1-KeepCleanTime": "3.9744",
    "TINosePiece-Name": "TINosePiece",
    "TIScope-DriverVersion": "micusb.sys 2.0.5.1",
    "ChannelIndex": 0,
    "Core-Shutter": "LaserShutter",
    "TIZDrive-Name": "TIZDrive",
    "Multi Camera-TransposeCorrection": "0",
    "COM7-BaudRate": "9600",
    "Andor1-SpuriousNoiseFilterThreshold": "0.0000",
    "Andor1-Exposure": "80.0000",
    "emission wheel-Busy": "0",
    "Core-TimeoutMs": "5000",
    "IntensiLight-Name": "IntensiLightShutter",
    "ElapsedTime-ms": 94205,
    "ASI XYStage-Port": "COM8",
    "TIPFSStatus-FullFocusTimeoutMs": "5000.0000",
    "ASI XYStage-OverShoot(um)": "0.0000",
    "Andor1-Isolated Crop Mode": "Off",
    "Multi Camera-Name": "Multi Camera",
    "LaserSwitch-Strobe": "Off",
    "Andor1-FrameTransfer": "Off",
    "Frame": 46,
    "Andor1-CCDTemperature": "-70",
    "Width": 512,
    "Multi Camera-Binning": "1",
    "ASI XYStage-StepSizeY_um": "0.0100",
    "TITIRF-Mirror": "In",
    "COM5-Handshaking": "Off",
    "Andor1-VerticalClockVoltage": "Normal",
    "PositionName": null,
    "emission wheel-Speed": "3",
    "COM9-AnswerTimeout": "500.0000",
    "Andor1-Region of Interest": "Full Image",
    "Andor2-CCDTemperatureSetPoint": "-70",
    "Height": 512,
    "Andor2-TransposeCorrection": "0",
    "COM6-Handshaking": "Off",
    "COM8-DataBits": "8",
    "LaserSwitch-Exposure (ms)": "0",
    "dia shutter-State": "0",
    "Andor2-OptAcquireMode": "",
    "LaserShutter-OnOff": "0",
    "COM5-DelayBetweenCharsMs": "0.0000",
    "TIScope-DeviceAddress": "USB_DEVICE(1)",
    "dia shutter-Name": "Shutter-A",
    "Andor1-Shutter Opening Time": "27",
    "Andor1-VerticalSpeed": "3.30",
    "COM4-Handshaking": "Off",
    "ASI XYStage-JoyStick Reverse": "Off",
    "PixelType": "GRAY16",
    "TILightPath-ExtraDelayMs": "0.0000",
    "Andor2-SpuriousNoiseFilterDescription": "Spurious Noise Filter is Off",
    "COM4-AnswerTimeout": "500.0000",
    "COM7-Name": "COM7",
    "COM8-StopBits": "1",
    "COM7-DataBits": "8",
    "YPositionUm": 415.2,
    "Multi Camera-TransposeMirrorY": "0",
    "COM6-AnswerTimeout": "500.0000",
    "Multi Camera-TransposeMirrorX": "0",
    "Andor2-FrameTransfer Help": "Should only turn on FrameTransfer if using Burst or Live mode.",
    "Andor2-CoolerMode": "Fan off at shutdown",
    "Andor2-Shutter Closing Time": "27",
    "Andor2-CCDTemperature": "-70",
    "LaserSwitch-Description": "ESImaging Controller TTL outputs driver",
    "Andor1-Pre-Amp-Gain": "Gain 3",
    "COM8-Description": "Serial port driver (boost:asio)",
    "COM6-Name": "COM6",
    "Andor1-1. Camera Information : | Type | Model | Serial No. |": "| iXon Ultra | DU897_BV | 7762 |",
    "Andor1-Shutter Closing Time": "27"
  },
  "FrameKey-46-1-0": {
    "epi wheel-Busy": "0",
    "Andor1-OptAcquireMode Description": "",
    "ASI XYStage-JoyStick Slow Speed": "5",
    "Core-Initialize": "1",
    "Multi Camera-Description": "Combines multiple cameras into a single camera",
    "epi wheel-Speed": "3",
    "Andor2-Advanced | Snap Image Additional Delay (ms)": "0",
    "COM7-AnswerTimeout": "2500.0000",
    "Andor2-SpuriousNoiseFilter": "None",
    "COM7-Handshaking": "Off",
    "Andor2-Pre-Amp-Gain": "Gain 3",
    "TIFilterBlock1-Label": "dual 488/647",
    "Andor1-OptAcquireMode": "",
    "ASI XYStage-Maximum Speed (Do Not Change)": "7.5000",
    "Andor2-ReadoutMode": "17.000 MHz",
    "ROI": "0-0-512-512",
    "Andor2-FanMode": "Full",
    "Andor2-TransposeMirrorX": "0",
    "Andor2-TransposeMirrorY": "0",
    "COM5-AnswerTimeout": "500.0000",
    "ASI XYStage-Description": "ASI XY stage driver adapter",
    "COM5-StopBits": "1",
    "Andor1-TransposeMirrorY": "0",
    "Andor1-TransposeMirrorX": "0",
    "Andor2-Advanced | Snap Image Timing Mode": "Delay for Exposure",
    "LaserSwitch-Stimulus": "Off",
    "SlicePosition": null,
    "IntensiLight-Version": "V1.00",
    "Exposure-ms": 400,
    "Andor1-TransposeXY": "0",
    "COM6-DelayBetweenCharsMs": "0.0000",
    "Andor2-Exposure": "80.0000",
    "Andor1-Camera": "| iXon Ultra | DU897_BV | 7762 |",
    "Andor2-Shutter (External)": "Open",
    "ASI XYStage-Name": "XYStage",
    "COM6-Parity": "None",
    "LaserSwitch-Output Trigger Polarity": "Active High",
    "LaserSwitch-Stimulus Frequency": "0",
    "LaserShutter-Description": "ESI-AOTF shutter driver",
    "ASI XYStage-JoyStick Fast Speed": "60",
    "emission wheel-Label": "empty5",
    "COM7-Parity": "None",
    "IntensiLight-ND": "32",
    "LaserSwitch-Trigger Mode": "Input",
    "ESioController-Port": "COM9",
    "Andor2-FrameTransfer": "On",
    "Andor1-Trigger": "External",
    "Andor2-Binning": "1",
    "LaserSwitch-Delay (ms)": "0",
    "AxisPositions": null,
    "COM5-BaudRate": "9600",
    "Andor2-CountConvert": "Counts",
    "Andor2-ActualInterval-ms": "80.00",
    "Andor1-SpuriousNoiseFilter": "None",
    "Andor1-EMSwitch": "On",
    "COM9-DelayBetweenCharsMs": "0.0000",
    "LaserSwitch-Blanking Mode": "On",
    "Andor1-CCDTemperature Help": "Wait for temperature to stabilize before acquisition.",
    "Andor1-BaselineClamp": "Enabled",
    "COM9-BaudRate": "57600",
    "ASI XYStage-Wait_Cycles": "0",
    "TINosePiece-Label": "2-ApoTIRF 100x na 1.49",
    "COM5-Verbose": "1",
    "COM7-StopBits": "1",
    "Andor2-CCDTemperature Help": "Wait for temperature to stabilize before acquisition.",
    "COM8-DelayBetweenCharsMs": "0.0000",
    "LaserSwitch-Input Trigger Edge": "Falling",
    "TIPFSStatus-Name": "TIPFSStatus",
    "dia shutter-Controller Info": "10-3WA-25WB-25WC-NCSA-IQSB-",
    "ASI XYStage-Error-E(nm)": "400.0000",
    "IntensiLight-Description": "Nikon IntensiLight Shutter adapter",
    "emission wheel-ClosedPosition": "",
    "COM8-AnswerTimeout": "500.0000",
    "TIFilterBlock1-ExtraDelayMs": "0.0000",
    "TINosePiece-State": "1",
    "Multi Camera-TransposeXY": "0",
    "TIScope-SoftwareVersion": "4.4.1.714",
    "ImageFlipper-Rotation": 180,
    "epi wheel-Description": "Sutter Lambda filter wheel adapter",
    "Andor2-VerticalClockVoltage": "Normal",
    "Andor2-Gain": "1000",
    "TILightPath-State": "1",
    "Andor2-Trigger": "Software",
    "UUID": "df803cf1-325f-43c9-8765-0700135f2695",
    "ASI XYStage-TransposeMirrorY": "0",
    "Andor2-ReadoutTime": "20.9001",
    "Andor1-Output_Amplifier": "Electron Multiplying",
    "ASI XYStage-TransposeMirrorX": "0",
    "Core-Camera": "Multi Camera",
    "Andor1-CountConvertWavelength": "0.0000",
    "Core-SLM": "",
    "dia shutter-Description": "Sutter Lambda shutter adapter",
    "emission wheel-State": "5",
    "LaserSwitch-TTL0": "0",
    "LaserSwitch-TTL1": "0",
    "Multi Camera-Physical Camera 3": "Undefined",
    "Andor2-TransposeXY": "0",
    "epi wheel-Port": "COM5",
    "LaserSwitch-TTL4": "0",
    "LaserSwitch-TTL5": "0",
    "TIPFSStatus-State": "On",
    "LaserSwitch-TTL2": "0",
    "LaserSwitch-TTL3": "1",
    "Andor1-Advanced | Snap Image Timing Mode": "Delay for Exposure",
    "Andor1-Binning": "1",
    "Andor2-Output_Amplifier": "Electron Multiplying",
    "LaserSwitch-TTL6": "0",
    "LaserSwitch-TTL7": "0",
    "LaserSwitch-Sequence": "Off",
    "Core-ChannelGroup": "TIRF Multi-Cam",
    "PositionIndex": 0,
    "WaitInterval": 2000,
    "TIFilterBlock1-Name": "TIFilterBlock1",
    "Andor1-Shutter (Internal)": "Open",
    "TINosePiece-ExtraDelayMs": "0.0000",
    "PixelSizeUm": 0,
    "ASI XYStage-StepSizeX_um": "0.0100",
    "TIScope-FirmwareVersion": "Ti-E V4.11",
    "COM9-StopBits": "1",
    "Source": "Multi Camera",
    "COM9-Name": "COM9",
    "Andor2-Description": "Andor camera adapter",
    "COM4-StopBits": "1",
    "Andor1-Advanced | Snap Image Additional Delay (ms)": "0",
    "Andor2-VerticalSpeed": "3.30",
    "ImageFlipper-Mirror": "On",
    "emission wheel-Port": "COM5",
    "COM4-DataBits": "8",
    "TIPFSStatus-Status": "Locked in focus",
    "Andor1-TransposeCorrection": "0",
    "Andor2-Region of Interest": "Full Image",
    "Andor1-ActualInterval-ms": "104.93 (minimum)",
    "TITIRF-Name": "TITIRF",
    "ASI XYStage-FinishError-PCROS(nm)": "24.0000",
    "COM5-DataBits": "8",
    "Binning": "1",
    "Andor1-CoolerMode": "Fan off at shutdown",
    "LaserSwitch-Timed Output Mode": "Off",
    "epi wheel-Name": "Wheel-A",
    "Andor2-TimeOut": "10000",
    "Andor1-TimeOut": "10000",
    "dia shutter-NDSetting": "1",
    "COM4-DelayBetweenCharsMs": "0.0000",
    "COM5-Parity": "None",
    "COM5-Description": "Serial port driver (boost:asio)",
    "LaserShutter-Name": "Shutter",
    "Andor1-Shutter (External)": "Open",
    "COM9-Verbose": "0",
    "ASI XYStage-MotorOnOff": "On",
    "COM4-Description": "Serial port driver (boost:asio)",
    "COM8-Verbose": "1",
    "Multi Camera-Physical Camera 1": "Andor1",
    "Multi Camera-Physical Camera 2": "Andor2",
    "XPositionUm": -14878.7,
    "LaserSwitch-Repeat Timed Pattern": "0",
    "epi wheel-Delay_ms": "0.0000",
    "COM6-DataBits": "8",
    "Andor1-CountConvert": "Counts",
    "TIZDrive-Tolerance": "0",
    "FileName": "MCC 647 1 mW SP 488 0.5 mW SP 400 ms exp 488 100 gain _3_MMStack.ome.tif",
    "ASI XYStage-Version": "Version: USB-9.0h ",
    "Andor1-CCDTemperatureSetPoint": "-70",
    "IntensiLight-Port": "COM7",
    "TITIRF-Position": "19435",
    "Core-Galvo": "Undefined",
    "Andor2-Camera": "| iXon Ultra | DU897_BV | 7885 |",
    "Position": "Default",
    "COM9-Handshaking": "Off",
    "COM8-BaudRate": "9600",
    "COM8-Handshaking": "Off",
    "CameraChannelIndex": 1,
    "SliceIndex": 0,
    "ZPositionUm": 75.425,
    "Andor1-Description": "Andor camera adapter",
    "emission wheel-Delay_ms": "0.0000",
    "Core-Focus": "TIPFSOffset",
    "Andor2-CountConvertWavelength": "0.0000",
    "Channel": "488+640dual Multi-Cam-Andor2",
    "Andor2-Isolated Crop Mode": "Off",
    "TIPFSStatus-FullFocusWaitAfterLockMs": "0.0000",
    "epi wheel-State": "0",
    "ESioController-Version": "ESImaging AOTF Controller",
    "Andor2-BaselineClamp": "Enabled",
    "Andor1-PixelType": "16bit",
    "COM5-Name": "COM5",
    "IntensiLight-State": "0",
    "FrameIndex": 46,
    "ESioController-Name": "ESioController",
    "COM6-BaudRate": "9600",
    "COM6-Description": "Serial port driver (boost:asio)",
    "COM8-Name": "COM8",
    "emission wheel-Description": "Sutter Lambda filter wheel adapter",
    "Andor1-ReadoutMode": "17.000 MHz",
    "Andor2-Shutter Opening Time": "27",
    "LaserSwitch-Stimulus State": "0",
    "ASI XYStage-Backlash-B": "0.0400",
    "Camera": "Andor2",
    "TIZDrive-Speed": "1",
    "COM4-Parity": "None",
    "Core-ImageProcessor": "",
    "LaserSwitch-Strobe Duration uS": "10000",
    "dia shutter-Mode": "Fast",
    "LaserSwitch-Label": "Lasers 488+640",
    "TIPFSOffset-Position": "75.424999999999997",
    "emission wheel-Name": "Wheel-B",
    "COM7-Description": "Serial port driver (boost:asio)",
    "Andor2-Shutter (Internal)": "Open",
    "Core-AutoShutter": "1",
    "COM7-DelayBetweenCharsMs": "0.0000",
    "Andor1-Gain": "100",
    "ASI XYStage-Speed-S": "5.7459",
    "TILightPath-Label": "Left100",
    "dia shutter-Port": "COM5",
    "NextFrame": 47,
    "TILightPath-Name": "TILightPath",
    "Core-XYStage": "ASI XYStage",
    "COM9-Parity": "None",
    "Andor2-KeepCleanTime": "3.6999",
    "COM8-Parity": "None",
    "Andor1-FanMode": "Full",
    "COM6-StopBits": "1",
    "Time": "2016-03-16 23:59:27 -0700",
    "LaserSwitch-Name": "Switch",
    "COM7-Verbose": "1",
    "Andor2-PixelType": "16bit",
    "epi wheel-ClosedPosition": "",
    "COM9-Description": "Serial port driver (boost:asio)",
    "epi wheel-Label": "blocked0",
    "Andor2-OptAcquireMode Description": "",
    "COM4-Name": "COM4",
    "Andor2-SpuriousNoiseFilterThreshold": "0.0000",
    "Andor2-1. Camera Information : | Type | Model | Serial No. |": "| iXon Ultra | DU897_BV | 7885 |",
    "COM4-BaudRate": "9600",
    "Core-AutoFocus": "TIPFSStatus",
    "TIPFSOffset-Name": "TIPFSOffset",
    "Andor1-SpuriousNoiseFilterDescription": "Spurious Noise Filter is Off",
    "TIScope-DeviceIndex": "1",
    "Andor1-ReadoutTime": "20.9556",
    "BitDepth": 16,
    "TIFilterBlock1-State": "4",
    "Slice": 0,
    "COM6-Verbose": "1",
    "COM4-Verbose": "1",
    "Andor1-FrameTransfer Help": "Should only turn on FrameTransfer if using Burst or Live mode.",
    "LaserSwitch-State": "8",
    "Andor2-EMSwitch": "On",
    "COM9-DataBits": "8",
    "Andor1-KeepCleanTime": "3.9744",
    "TINosePiece-Name": "TINosePiece",
    "TIScope-DriverVersion": "micusb.sys 2.0.5.1",
    "ChannelIndex": 1,
    "Core-Shutter": "LaserShutter",
    "TIZDrive-Name": "TIZDrive",
    "Multi Camera-TransposeCorrection": "0",
    "COM7-BaudRate": "9600",
    "Andor1-SpuriousNoiseFilterThreshold": "0.0000",
    "Andor1-Exposure": "80.0000",
    "emission wheel-Busy": "0",
    "Core-TimeoutMs": "5000",
    "IntensiLight-Name": "IntensiLightShutter",
    "ElapsedTime-ms": 94215,
    "ASI XYStage-Port": "COM8",
    "TIPFSStatus-FullFocusTimeoutMs": "5000.0000",
    "ASI XYStage-OverShoot(um)": "0.0000",
    "Andor1-Isolated Crop Mode": "Off",
    "Multi Camera-Name": "Multi Camera",
    "LaserSwitch-Strobe": "Off",
    "Andor1-FrameTransfer": "Off",
    "Frame": 46,
    "Andor1-CCDTemperature": "-70",
    "Width": 512,
    "Multi Camera-Binning": "1",
    "ASI XYStage-StepSizeY_um": "0.0100",
    "TITIRF-Mirror": "In",
    "COM5-Handshaking": "Off",
    "Andor1-VerticalClockVoltage": "Normal",
    "PositionName": null,
    "emission wheel-Speed": "3",
    "COM9-AnswerTimeout": "500.0000",
    "Andor1-Region of Interest": "Full Image",
    "Andor2-CCDTemperatureSetPoint": "-70",
    "Height": 512,
    "Andor2-TransposeCorrection": "0",
    "COM6-Handshaking": "Off",
    "COM8-DataBits": "8",
    "LaserSwitch-Exposure (ms)": "0",
    "dia shutter-State": "0",
    "Andor2-OptAcquireMode": "",
    "LaserShutter-OnOff": "0",
    "COM5-DelayBetweenCharsMs": "0.0000",
    "TIScope-DeviceAddress": "USB_DEVICE(1)",
    "dia shutter-Name": "Shutter-A",
    "Andor1-Shutter Opening Time": "27",
    "Andor1-VerticalSpeed": "3.30",
    "COM4-Handshaking": "Off",
    "ASI XYStage-JoyStick Reverse": "Off",
    "PixelType": "GRAY16",
    "TILightPath-ExtraDelayMs": "0.0000",
    "Andor2-SpuriousNoiseFilterDescription": "Spurious Noise Filter is Off",
    "COM4-AnswerTimeout": "500.0000",
    "COM7-Name": "COM7",
    "COM8-StopBits": "1",
    "COM7-DataBits": "8",
    "YPositionUm": 415.2,
    "Multi Camera-TransposeMirrorY": "0",
    "COM6-AnswerTimeout": "500.0000",
    "Multi Camera-TransposeMirrorX": "0",
    "Andor2-FrameTransfer Help": "Should only turn on FrameTransfer if using Burst or Live mode.",
    "Andor2-CoolerMode": "Fan off at shutdown",
    "Andor2-Shutter Closing Time": "27",
    "Andor2-CCDTemperature": "-70",
    "LaserSwitch-Description": "ESImaging Controller TTL outputs driver",
    "Andor1-Pre-Amp-Gain": "Gain 3",
    "COM8-Description": "Serial port driver (boost:asio)",
    "COM6-Name": "COM6",
    "Andor1-1. Camera Information : | Type | Model | Serial No. |": "| iXon Ultra | DU897_BV | 7762 |",
    "Andor1-Shutter Closing Time": "27"
  },
  "FrameKey-47-0-0": {
    "epi wheel-Busy": "0",
    "Andor1-OptAcquireMode Description": "",
    "ASI XYStage-JoyStick Slow Speed": "5",
    "Core-Initialize": "1",
    "Multi Camera-Description": "Combines multiple cameras into a single camera",
    "epi wheel-Speed": "3",
    "Andor2-Advanced | Snap Image Additional Delay (ms)": "0",
    "COM7-AnswerTimeout": "2500.0000",
    "Andor2-SpuriousNoiseFilter": "None",
    "COM7-Handshaking": "Off",
    "Andor2-Pre-Amp-Gain": "Gain 3",
    "TIFilterBlock1-Label": "dual 488/647",
    "Andor1-OptAcquireMode": "",
    "ASI XYStage-Maximum Speed (Do Not Change)": "7.5000",
    "Andor2-ReadoutMode": "17.000 MHz",
    "ROI": "0-0-512-512",
    "Andor2-FanMode": "Full",
    "Andor2-TransposeMirrorX": "0",
    "Andor2-TransposeMirrorY": "0",
    "COM5-AnswerTimeout": "500.0000",
    "ASI XYStage-Description": "ASI XY stage driver adapter",
    "COM5-StopBits": "1",
    "Andor1-TransposeMirrorY": "0",
    "Andor1-TransposeMirrorX": "0",
    "Andor2-Advanced | Snap Image Timing Mode": "Delay for Exposure",
    "LaserSwitch-Stimulus": "Off",
    "SlicePosition": null,
    "IntensiLight-Version": "V1.00",
    "Exposure-ms": 400,
    "Andor1-TransposeXY": "0",
    "COM6-DelayBetweenCharsMs": "0.0000",
    "Andor2-Exposure": "80.0000",
    "Andor1-Camera": "| iXon Ultra | DU897_BV | 7762 |",
    "Andor2-Shutter (External)": "Open",
    "ASI XYStage-Name": "XYStage",
    "COM6-Parity": "None",
    "LaserSwitch-Output Trigger Polarity": "Active High",
    "LaserSwitch-Stimulus Frequency": "0",
    "LaserShutter-Description": "ESI-AOTF shutter driver",
    "ASI XYStage-JoyStick Fast Speed": "60",
    "emission wheel-Label": "empty5",
    "COM7-Parity": "None",
    "IntensiLight-ND": "32",
    "LaserSwitch-Trigger Mode": "Input",
    "ESioController-Port": "COM9",
    "Andor2-FrameTransfer": "On",
    "Andor1-Trigger": "External",
    "Andor2-Binning": "1",
    "LaserSwitch-Delay (ms)": "0",
    "AxisPositions": null,
    "COM5-BaudRate": "9600",
    "Andor2-CountConvert": "Counts",
    "Andor2-ActualInterval-ms": "80.00",
    "Andor1-SpuriousNoiseFilter": "None",
    "Andor1-EMSwitch": "On",
    "COM9-DelayBetweenCharsMs": "0.0000",
    "LaserSwitch-Blanking Mode": "On",
    "Andor1-CCDTemperature Help": "Wait for temperature to stabilize before acquisition.",
    "Andor1-BaselineClamp": "Enabled",
    "COM9-BaudRate": "57600",
    "ASI XYStage-Wait_Cycles": "0",
    "TINosePiece-Label": "2-ApoTIRF 100x na 1.49",
    "COM5-Verbose": "1",
    "COM7-StopBits": "1",
    "Andor2-CCDTemperature Help": "Wait for temperature to stabilize before acquisition.",
    "COM8-DelayBetweenCharsMs": "0.0000",
    "LaserSwitch-Input Trigger Edge": "Falling",
    "TIPFSStatus-Name": "TIPFSStatus",
    "dia shutter-Controller Info": "10-3WA-25WB-25WC-NCSA-IQSB-",
    "ASI XYStage-Error-E(nm)": "400.0000",
    "IntensiLight-Description": "Nikon IntensiLight Shutter adapter",
    "emission wheel-ClosedPosition": "",
    "COM8-AnswerTimeout": "500.0000",
    "TIFilterBlock1-ExtraDelayMs": "0.0000",
    "TINosePiece-State": "1",
    "Multi Camera-TransposeXY": "0",
    "TIScope-SoftwareVersion": "4.4.1.714",
    "epi wheel-Description": "Sutter Lambda filter wheel adapter",
    "Andor2-VerticalClockVoltage": "Normal",
    "Andor2-Gain": "1000",
    "TILightPath-State": "1",
    "Andor2-Trigger": "Software",
    "UUID": "65da14af-473a-4591-81db-9d426a29e553",
    "ASI XYStage-TransposeMirrorY": "0",
    "Andor2-ReadoutTime": "20.9001",
    "Andor1-Output_Amplifier": "Electron Multiplying",
    "ASI XYStage-TransposeMirrorX": "0",
    "Core-Camera": "Multi Camera",
    "Andor1-CountConvertWavelength": "0.0000",
    "Core-SLM": "",
    "dia shutter-Description": "Sutter Lambda shutter adapter",
    "emission wheel-State": "5",
    "LaserSwitch-TTL0": "0",
    "LaserSwitch-TTL1": "0",
    "Multi Camera-Physical Camera 3": "Undefined",
    "Andor2-TransposeXY": "0",
    "epi wheel-Port": "COM5",
    "LaserSwitch-TTL4": "0",
    "LaserSwitch-TTL5": "0",
    "TIPFSStatus-State": "On",
    "LaserSwitch-TTL2": "0",
    "LaserSwitch-TTL3": "1",
    "Andor1-Advanced | Snap Image Timing Mode": "Delay for Exposure",
    "Andor1-Binning": "1",
    "Andor2-Output_Amplifier": "Electron Multiplying",
    "LaserSwitch-TTL6": "0",
    "LaserSwitch-TTL7": "0",
    "LaserSwitch-Sequence": "Off",
    "Core-ChannelGroup": "TIRF Multi-Cam",
    "PositionIndex": 0,
    "WaitInterval": 2000,
    "TIFilterBlock1-Name": "TIFilterBlock1",
    "Andor1-Shutter (Internal)": "Open",
    "TINosePiece-ExtraDelayMs": "0.0000",
    "PixelSizeUm": 0,
    "ASI XYStage-StepSizeX_um": "0.0100",
    "TIScope-FirmwareVersion": "Ti-E V4.11",
    "COM9-StopBits": "1",
    "Source": "Multi Camera",
    "COM9-Name": "COM9",
    "Andor2-Description": "Andor camera adapter",
    "COM4-StopBits": "1",
    "Andor1-Advanced | Snap Image Additional Delay (ms)": "0",
    "Andor2-VerticalSpeed": "3.30",
    "emission wheel-Port": "COM5",
    "COM4-DataBits": "8",
    "TIPFSStatus-Status": "Locked in focus",
    "Andor1-TransposeCorrection": "0",
    "Andor2-Region of Interest": "Full Image",
    "Andor1-ActualInterval-ms": "104.93 (minimum)",
    "TITIRF-Name": "TITIRF",
    "ASI XYStage-FinishError-PCROS(nm)": "24.0000",
    "COM5-DataBits": "8",
    "Binning": "1",
    "Andor1-CoolerMode": "Fan off at shutdown",
    "LaserSwitch-Timed Output Mode": "Off",
    "epi wheel-Name": "Wheel-A",
    "Andor2-TimeOut": "10000",
    "Andor1-TimeOut": "10000",
    "dia shutter-NDSetting": "1",
    "COM4-DelayBetweenCharsMs": "0.0000",
    "COM5-Parity": "None",
    "COM5-Description": "Serial port driver (boost:asio)",
    "LaserShutter-Name": "Shutter",
    "Andor1-Shutter (External)": "Open",
    "COM9-Verbose": "0",
    "ASI XYStage-MotorOnOff": "On",
    "COM4-Description": "Serial port driver (boost:asio)",
    "COM8-Verbose": "1",
    "Multi Camera-Physical Camera 1": "Andor1",
    "Multi Camera-Physical Camera 2": "Andor2",
    "XPositionUm": -14878.7,
    "LaserSwitch-Repeat Timed Pattern": "0",
    "epi wheel-Delay_ms": "0.0000",
    "COM6-DataBits": "8",
    "Andor1-CountConvert": "Counts",
    "TIZDrive-Tolerance": "0",
    "FileName": "MCC 647 1 mW SP 488 0.5 mW SP 400 ms exp 488 100 gain _3_MMStack.ome.tif",
    "ASI XYStage-Version": "Version: USB-9.0h ",
    "Andor1-CCDTemperatureSetPoint": "-70",
    "IntensiLight-Port": "COM7",
    "TITIRF-Position": "19435",
    "Core-Galvo": "Undefined",
    "Andor2-Camera": "| iXon Ultra | DU897_BV | 7885 |",
    "Position": "Default",
    "COM9-Handshaking": "Off",
    "COM8-BaudRate": "9600",
    "COM8-Handshaking": "Off",
    "CameraChannelIndex": 0,
    "SliceIndex": 0,
    "ZPositionUm": 75.425,
    "Andor1-Description": "Andor camera adapter",
    "emission wheel-Delay_ms": "0.0000",
    "Core-Focus": "TIPFSOffset",
    "Andor2-CountConvertWavelength": "0.0000",
    "Channel": "488+640dual Multi-Cam-Andor1",
    "Andor2-Isolated Crop Mode": "Off",
    "TIPFSStatus-FullFocusWaitAfterLockMs": "0.0000",
    "epi wheel-State": "0",
    "ESioController-Version": "ESImaging AOTF Controller",
    "Andor2-BaselineClamp": "Enabled",
    "Andor1-PixelType": "16bit",
    "COM5-Name": "COM5",
    "IntensiLight-State": "0",
    "FrameIndex": 47,
    "ESioController-Name": "ESioController",
    "COM6-BaudRate": "9600",
    "COM6-Description": "Serial port driver (boost:asio)",
    "COM8-Name": "COM8",
    "emission wheel-Description": "Sutter Lambda filter wheel adapter",
    "Andor1-ReadoutMode": "17.000 MHz",
    "Andor2-Shutter Opening Time": "27",
    "LaserSwitch-Stimulus State": "0",
    "ASI XYStage-Backlash-B": "0.0400",
    "Camera": "Andor1",
    "TIZDrive-Speed": "1",
    "COM4-Parity": "None",
    "Core-ImageProcessor": "",
    "LaserSwitch-Strobe Duration uS": "10000",
    "dia shutter-Mode": "Fast",
    "LaserSwitch-Label": "Lasers 488+640",
    "TIPFSOffset-Position": "75.424999999999997",
    "emission wheel-Name": "Wheel-B",
    "COM7-Description": "Serial port driver (boost:asio)",
    "Andor2-Shutter (Internal)": "Open",
    "Core-AutoShutter": "1",
    "COM7-DelayBetweenCharsMs": "0.0000",
    "Andor1-Gain": "100",
    "ASI XYStage-Speed-S": "5.7459",
    "TILightPath-Label": "Left100",
    "dia shutter-Port": "COM5",
    "NextFrame": 48,
    "TILightPath-Name": "TILightPath",
    "Core-XYStage": "ASI XYStage",
    "COM9-Parity": "None",
    "Andor2-KeepCleanTime": "3.6999",
    "COM8-Parity": "None",
    "Andor1-FanMode": "Full",
    "COM6-StopBits": "1",
    "Time": "2016-03-16 23:59:29 -0700",
    "LaserSwitch-Name": "Switch",
    "COM7-Verbose": "1",
    "Andor2-PixelType": "16bit",
    "epi wheel-ClosedPosition": "",
    "COM9-Description": "Serial port driver (boost:asio)",
    "epi wheel-Label": "blocked0",
    "Andor2-OptAcquireMode Description": "",
    "COM4-Name": "COM4",
    "Andor2-SpuriousNoiseFilterThreshold": "0.0000",
    "Andor2-1. Camera Information : | Type | Model | Serial No. |": "| iXon Ultra | DU897_BV | 7885 |",
    "COM4-BaudRate": "9600",
    "Core-AutoFocus": "TIPFSStatus",
    "TIPFSOffset-Name": "TIPFSOffset",
    "Andor1-SpuriousNoiseFilterDescription": "Spurious Noise Filter is Off",
    "TIScope-DeviceIndex": "1",
    "Andor1-ReadoutTime": "20.9556",
    "BitDepth": 16,
    "TIFilterBlock1-State": "4",
    "Slice": 0,
    "COM6-Verbose": "1",
    "COM4-Verbose": "1",
    "Andor1-FrameTransfer Help": "Should only turn on FrameTransfer if using Burst or Live mode.",
    "LaserSwitch-State": "8",
    "Andor2-EMSwitch": "On",
    "COM9-DataBits": "8",
    "Andor1-KeepCleanTime": "3.9744",
    "TINosePiece-Name": "TINosePiece",
    "TIScope-DriverVersion": "micusb.sys 2.0.5.1",
    "ChannelIndex": 0,
    "Core-Shutter": "LaserShutter",
    "TIZDrive-Name": "TIZDrive",
    "Multi Camera-TransposeCorrection": "0",
    "COM7-BaudRate": "9600",
    "Andor1-SpuriousNoiseFilterThreshold": "0.0000",
    "Andor1-Exposure": "80.0000",
    "emission wheel-Busy": "0",
    "Core-TimeoutMs": "5000",
    "IntensiLight-Name": "IntensiLightShutter",
    "ElapsedTime-ms": 96219,
    "ASI XYStage-Port": "COM8",
    "TIPFSStatus-FullFocusTimeoutMs": "5000.0000",
    "ASI XYStage-OverShoot(um)": "0.0000",
    "Andor1-Isolated Crop Mode": "Off",
    "Multi Camera-Name": "Multi Camera",
    "LaserSwitch-Strobe": "Off",
    "Andor1-FrameTransfer": "Off",
    "Frame": 47,
    "Andor1-CCDTemperature": "-70",
    "Width": 512,
    "Multi Camera-Binning": "1",
    "ASI XYStage-StepSizeY_um": "0.0100",
    "TITIRF-Mirror": "In",
    "COM5-Handshaking": "Off",
    "Andor1-VerticalClockVoltage": "Normal",
    "PositionName": null,
    "emission wheel-Speed": "3",
    "COM9-AnswerTimeout": "500.0000",
    "Andor1-Region of Interest": "Full Image",
    "Andor2-CCDTemperatureSetPoint": "-70",
    "Height": 512,
    "Andor2-TransposeCorrection": "0",
    "COM6-Handshaking": "Off",
    "COM8-DataBits": "8",
    "LaserSwitch-Exposure (ms)": "0",
    "dia shutter-State": "0",
    "Andor2-OptAcquireMode": "",
    "LaserShutter-OnOff": "0",
    "COM5-DelayBetweenCharsMs": "0.0000",
    "TIScope-DeviceAddress": "USB_DEVICE(1)",
    "dia shutter-Name": "Shutter-A",
    "Andor1-Shutter Opening Time": "27",
    "Andor1-VerticalSpeed": "3.30",
    "COM4-Handshaking": "Off",
    "ASI XYStage-JoyStick Reverse": "Off",
    "PixelType": "GRAY16",
    "TILightPath-ExtraDelayMs": "0.0000",
    "Andor2-SpuriousNoiseFilterDescription": "Spurious Noise Filter is Off",
    "COM4-AnswerTimeout": "500.0000",
    "COM7-Name": "COM7",
    "COM8-StopBits": "1",
    "COM7-DataBits": "8",
    "YPositionUm": 415.2,
    "Multi Camera-TransposeMirrorY": "0",
    "COM6-AnswerTimeout": "500.0000",
    "Multi Camera-TransposeMirrorX": "0",
    "Andor2-FrameTransfer Help": "Should only turn on FrameTransfer if using Burst or Live mode.",
    "Andor2-CoolerMode": "Fan off at shutdown",
    "Andor2-Shutter Closing Time": "27",
    "Andor2-CCDTemperature": "-70",
    "LaserSwitch-Description": "ESImaging Controller TTL outputs driver",
    "Andor1-Pre-Amp-Gain": "Gain 3",
    "COM8-Description": "Serial port driver (boost:asio)",
    "COM6-Name": "COM6",
    "Andor1-1. Camera Information : | Type | Model | Serial No. |": "| iXon Ultra | DU897_BV | 7762 |",
    "Andor1-Shutter Closing Time": "27"
  },
  "FrameKey-47-1-0": {
    "epi wheel-Busy": "0",
    "Andor1-OptAcquireMode Description": "",
    "ASI XYStage-JoyStick Slow Speed": "5",
    "Core-Initialize": "1",
    "Multi Camera-Description": "Combines multiple cameras into a single camera",
    "epi wheel-Speed": "3",
    "Andor2-Advanced | Snap Image Additional Delay (ms)": "0",
    "COM7-AnswerTimeout": "2500.0000",
    "Andor2-SpuriousNoiseFilter": "None",
    "COM7-Handshaking": "Off",
    "Andor2-Pre-Amp-Gain": "Gain 3",
    "TIFilterBlock1-Label": "dual 488/647",
    "Andor1-OptAcquireMode": "",
    "ASI XYStage-Maximum Speed (Do Not Change)": "7.5000",
    "Andor2-ReadoutMode": "17.000 MHz",
    "ROI": "0-0-512-512",
    "Andor2-FanMode": "Full",
    "Andor2-TransposeMirrorX": "0",
    "Andor2-TransposeMirrorY": "0",
    "COM5-AnswerTimeout": "500.0000",
    "ASI XYStage-Description": "ASI XY stage driver adapter",
    "COM5-StopBits": "1",
    "Andor1-TransposeMirrorY": "0",
    "Andor1-TransposeMirrorX": "0",
    "Andor2-Advanced | Snap Image Timing Mode": "Delay for Exposure",
    "LaserSwitch-Stimulus": "Off",
    "SlicePosition": null,
    "IntensiLight-Version": "V1.00",
    "Exposure-ms": 400,
    "Andor1-TransposeXY": "0",
    "COM6-DelayBetweenCharsMs": "0.0000",
    "Andor2-Exposure": "80.0000",
    "Andor1-Camera": "| iXon Ultra | DU897_BV | 7762 |",
    "Andor2-Shutter (External)": "Open",
    "ASI XYStage-Name": "XYStage",
    "COM6-Parity": "None",
    "LaserSwitch-Output Trigger Polarity": "Active High",
    "LaserSwitch-Stimulus Frequency": "0",
    "LaserShutter-Description": "ESI-AOTF shutter driver",
    "ASI XYStage-JoyStick Fast Speed": "60",
    "emission wheel-Label": "empty5",
    "COM7-Parity": "None",
    "IntensiLight-ND": "32",
    "LaserSwitch-Trigger Mode": "Input",
    "ESioController-Port": "COM9",
    "Andor2-FrameTransfer": "On",
    "Andor1-Trigger": "External",
    "Andor2-Binning": "1",
    "LaserSwitch-Delay (ms)": "0",
    "AxisPositions": null,
    "COM5-BaudRate": "9600",
    "Andor2-CountConvert": "Counts",
    "Andor2-ActualInterval-ms": "80.00",
    "Andor1-SpuriousNoiseFilter": "None",
    "Andor1-EMSwitch": "On",
    "COM9-DelayBetweenCharsMs": "0.0000",
    "LaserSwitch-Blanking Mode": "On",
    "Andor1-CCDTemperature Help": "Wait for temperature to stabilize before acquisition.",
    "Andor1-BaselineClamp": "Enabled",
    "COM9-BaudRate": "57600",
    "ASI XYStage-Wait_Cycles": "0",
    "TINosePiece-Label": "2-ApoTIRF 100x na 1.49",
    "COM5-Verbose": "1",
    "COM7-StopBits": "1",
    "Andor2-CCDTemperature Help": "Wait for temperature to stabilize before acquisition.",
    "COM8-DelayBetweenCharsMs": "0.0000",
    "LaserSwitch-Input Trigger Edge": "Falling",
    "TIPFSStatus-Name": "TIPFSStatus",
    "dia shutter-Controller Info": "10-3WA-25WB-25WC-NCSA-IQSB-",
    "ASI XYStage-Error-E(nm)": "400.0000",
    "IntensiLight-Description": "Nikon IntensiLight Shutter adapter",
    "emission wheel-ClosedPosition": "",
    "COM8-AnswerTimeout": "500.0000",
    "TIFilterBlock1-ExtraDelayMs": "0.0000",
    "TINosePiece-State": "1",
    "Multi Camera-TransposeXY": "0",
    "TIScope-SoftwareVersion": "4.4.1.714",
    "ImageFlipper-Rotation": 180,
    "epi wheel-Description": "Sutter Lambda filter wheel adapter",
    "Andor2-VerticalClockVoltage": "Normal",
    "Andor2-Gain": "1000",
    "TILightPath-State": "1",
    "Andor2-Trigger": "Software",
    "UUID": "0f2d9f6f-e626-492e-84fa-3291d53ca5df",
    "ASI XYStage-TransposeMirrorY": "0",
    "Andor2-ReadoutTime": "20.9001",
    "Andor1-Output_Amplifier": "Electron Multiplying",
    "ASI XYStage-TransposeMirrorX": "0",
    "Core-Camera": "Multi Camera",
    "Andor1-CountConvertWavelength": "0.0000",
    "Core-SLM": "",
    "dia shutter-Description": "Sutter Lambda shutter adapter",
    "emission wheel-State": "5",
    "LaserSwitch-TTL0": "0",
    "LaserSwitch-TTL1": "0",
    "Multi Camera-Physical Camera 3": "Undefined",
    "Andor2-TransposeXY": "0",
    "epi wheel-Port": "COM5",
    "LaserSwitch-TTL4": "0",
    "LaserSwitch-TTL5": "0",
    "TIPFSStatus-State": "On",
    "LaserSwitch-TTL2": "0",
    "LaserSwitch-TTL3": "1",
    "Andor1-Advanced | Snap Image Timing Mode": "Delay for Exposure",
    "Andor1-Binning": "1",
    "Andor2-Output_Amplifier": "Electron Multiplying",
    "LaserSwitch-TTL6": "0",
    "LaserSwitch-TTL7": "0",
    "LaserSwitch-Sequence": "Off",
    "Core-ChannelGroup": "TIRF Multi-Cam",
    "PositionIndex": 0,
    "WaitInterval": 2000,
    "TIFilterBlock1-Name": "TIFilterBlock1",
    "Andor1-Shutter (Internal)": "Open",
    "TINosePiece-ExtraDelayMs": "0.0000",
    "PixelSizeUm": 0,
    "ASI XYStage-StepSizeX_um": "0.0100",
    "TIScope-FirmwareVersion": "Ti-E V4.11",
    "COM9-StopBits": "1",
    "Source": "Multi Camera",
    "COM9-Name": "COM9",
    "Andor2-Description": "Andor camera adapter",
    "COM4-StopBits": "1",
    "Andor1-Advanced | Snap Image Additional Delay (ms)": "0",
    "Andor2-VerticalSpeed": "3.30",
    "ImageFlipper-Mirror": "On",
    "emission wheel-Port": "COM5",
    "COM4-DataBits": "8",
    "TIPFSStatus-Status": "Locked in focus",
    "Andor1-TransposeCorrection": "0",
    "Andor2-Region of Interest": "Full Image",
    "Andor1-ActualInterval-ms": "104.93 (minimum)",
    "TITIRF-Name": "TITIRF",
    "ASI XYStage-FinishError-PCROS(nm)": "24.0000",
    "COM5-DataBits": "8",
    "Binning": "1",
    "Andor1-CoolerMode": "Fan off at shutdown",
    "LaserSwitch-Timed Output Mode": "Off",
    "epi wheel-Name": "Wheel-A",
    "Andor2-TimeOut": "10000",
    "Andor1-TimeOut": "10000",
    "dia shutter-NDSetting": "1",
    "COM4-DelayBetweenCharsMs": "0.0000",
    "COM5-Parity": "None",
    "COM5-Description": "Serial port driver (boost:asio)",
    "LaserShutter-Name": "Shutter",
    "Andor1-Shutter (External)": "Open",
    "COM9-Verbose": "0",
    "ASI XYStage-MotorOnOff": "On",
    "COM4-Description": "Serial port driver (boost:asio)",
    "COM8-Verbose": "1",
    "Multi Camera-Physical Camera 1": "Andor1",
    "Multi Camera-Physical Camera 2": "Andor2",
    "XPositionUm": -14878.7,
    "LaserSwitch-Repeat Timed Pattern": "0",
    "epi wheel-Delay_ms": "0.0000",
    "COM6-DataBits": "8",
    "Andor1-CountConvert": "Counts",
    "TIZDrive-Tolerance": "0",
    "FileName": "MCC 647 1 mW SP 488 0.5 mW SP 400 ms exp 488 100 gain _3_MMStack.ome.tif",
    "ASI XYStage-Version": "Version: USB-9.0h ",
    "Andor1-CCDTemperatureSetPoint": "-70",
    "IntensiLight-Port": "COM7",
    "TITIRF-Position": "19435",
    "Core-Galvo": "Undefined",
    "Andor2-Camera": "| iXon Ultra | DU897_BV | 7885 |",
    "Position": "Default",
    "COM9-Handshaking": "Off",
    "COM8-BaudRate": "9600",
    "COM8-Handshaking": "Off",
    "CameraChannelIndex": 1,
    "SliceIndex": 0,
    "ZPositionUm": 75.425,
    "Andor1-Description": "Andor camera adapter",
    "emission wheel-Delay_ms": "0.0000",
    "Core-Focus": "TIPFSOffset",
    "Andor2-CountConvertWavelength": "0.0000",
    "Channel": "488+640dual Multi-Cam-Andor2",
    "Andor2-Isolated Crop Mode": "Off",
    "TIPFSStatus-FullFocusWaitAfterLockMs": "0.0000",
    "epi wheel-State": "0",
    "ESioController-Version": "ESImaging AOTF Controller",
    "Andor2-BaselineClamp": "Enabled",
    "Andor1-PixelType": "16bit",
    "COM5-Name": "COM5",
    "IntensiLight-State": "0",
    "FrameIndex": 47,
    "ESioController-Name": "ESioController",
    "COM6-BaudRate": "9600",
    "COM6-Description": "Serial port driver (boost:asio)",
    "COM8-Name": "COM8",
    "emission wheel-Description": "Sutter Lambda filter wheel adapter",
    "Andor1-ReadoutMode": "17.000 MHz",
    "Andor2-Shutter Opening Time": "27",
    "LaserSwitch-Stimulus State": "0",
    "ASI XYStage-Backlash-B": "0.0400",
    "Camera": "Andor2",
    "TIZDrive-Speed": "1",
    "COM4-Parity": "None",
    "Core-ImageProcessor": "",
    "LaserSwitch-Strobe Duration uS": "10000",
    "dia shutter-Mode": "Fast",
    "LaserSwitch-Label": "Lasers 488+640",
    "TIPFSOffset-Position": "75.424999999999997",
    "emission wheel-Name": "Wheel-B",
    "COM7-Description": "Serial port driver (boost:asio)",
    "Andor2-Shutter (Internal)": "Open",
    "Core-AutoShutter": "1",
    "COM7-DelayBetweenCharsMs": "0.0000",
    "Andor1-Gain": "100",
    "ASI XYStage-Speed-S": "5.7459",
    "TILightPath-Label": "Left100",
    "dia shutter-Port": "COM5",
    "NextFrame": 48,
    "TILightPath-Name": "TILightPath",
    "Core-XYStage": "ASI XYStage",
    "COM9-Parity": "None",
    "Andor2-KeepCleanTime": "3.6999",
    "COM8-Parity": "None",
    "Andor1-FanMode": "Full",
    "COM6-StopBits": "1",
    "Time": "2016-03-16 23:59:29 -0700",
    "LaserSwitch-Name": "Switch",
    "COM7-Verbose": "1",
    "Andor2-PixelType": "16bit",
    "epi wheel-ClosedPosition": "",
    "COM9-Description": "Serial port driver (boost:asio)",
    "epi wheel-Label": "blocked0",
    "Andor2-OptAcquireMode Description": "",
    "COM4-Name": "COM4",
    "Andor2-SpuriousNoiseFilterThreshold": "0.0000",
    "Andor2-1. Camera Information : | Type | Model | Serial No. |": "| iXon Ultra | DU897_BV | 7885 |",
    "COM4-BaudRate": "9600",
    "Core-AutoFocus": "TIPFSStatus",
    "TIPFSOffset-Name": "TIPFSOffset",
    "Andor1-SpuriousNoiseFilterDescription": "Spurious Noise Filter is Off",
    "TIScope-DeviceIndex": "1",
    "Andor1-ReadoutTime": "20.9556",
    "BitDepth": 16,
    "TIFilterBlock1-State": "4",
    "Slice": 0,
    "COM6-Verbose": "1",
    "COM4-Verbose": "1",
    "Andor1-FrameTransfer Help": "Should only turn on FrameTransfer if using Burst or Live mode.",
    "LaserSwitch-State": "8",
    "Andor2-EMSwitch": "On",
    "COM9-DataBits": "8",
    "Andor1-KeepCleanTime": "3.9744",
    "TINosePiece-Name": "TINosePiece",
    "TIScope-DriverVersion": "micusb.sys 2.0.5.1",
    "ChannelIndex": 1,
    "Core-Shutter": "LaserShutter",
    "TIZDrive-Name": "TIZDrive",
    "Multi Camera-TransposeCorrection": "0",
    "COM7-BaudRate": "9600",
    "Andor1-SpuriousNoiseFilterThreshold": "0.0000",
    "Andor1-Exposure": "80.0000",
    "emission wheel-Busy": "0",
    "Core-TimeoutMs": "5000",
    "IntensiLight-Name": "IntensiLightShutter",
    "ElapsedTime-ms": 96229,
    "ASI XYStage-Port": "COM8",
    "TIPFSStatus-FullFocusTimeoutMs": "5000.0000",
    "ASI XYStage-OverShoot(um)": "0.0000",
    "Andor1-Isolated Crop Mode": "Off",
    "Multi Camera-Name": "Multi Camera",
    "LaserSwitch-Strobe": "Off",
    "Andor1-FrameTransfer": "Off",
    "Frame": 47,
    "Andor1-CCDTemperature": "-70",
    "Width": 512,
    "Multi Camera-Binning": "1",
    "ASI XYStage-StepSizeY_um": "0.0100",
    "TITIRF-Mirror": "In",
    "COM5-Handshaking": "Off",
    "Andor1-VerticalClockVoltage": "Normal",
    "PositionName": null,
    "emission wheel-Speed": "3",
    "COM9-AnswerTimeout": "500.0000",
    "Andor1-Region of Interest": "Full Image",
    "Andor2-CCDTemperatureSetPoint": "-70",
    "Height": 512,
    "Andor2-TransposeCorrection": "0",
    "COM6-Handshaking": "Off",
    "COM8-DataBits": "8",
    "LaserSwitch-Exposure (ms)": "0",
    "dia shutter-State": "0",
    "Andor2-OptAcquireMode": "",
    "LaserShutter-OnOff": "0",
    "COM5-DelayBetweenCharsMs": "0.0000",
    "TIScope-DeviceAddress": "USB_DEVICE(1)",
    "dia shutter-Name": "Shutter-A",
    "Andor1-Shutter Opening Time": "27",
    "Andor1-VerticalSpeed": "3.30",
    "COM4-Handshaking": "Off",
    "ASI XYStage-JoyStick Reverse": "Off",
    "PixelType": "GRAY16",
    "TILightPath-ExtraDelayMs": "0.0000",
    "Andor2-SpuriousNoiseFilterDescription": "Spurious Noise Filter is Off",
    "COM4-AnswerTimeout": "500.0000",
    "COM7-Name": "COM7",
    "COM8-StopBits": "1",
    "COM7-DataBits": "8",
    "YPositionUm": 415.2,
    "Multi Camera-TransposeMirrorY": "0",
    "COM6-AnswerTimeout": "500.0000",
    "Multi Camera-TransposeMirrorX": "0",
    "Andor2-FrameTransfer Help": "Should only turn on FrameTransfer if using Burst or Live mode.",
    "Andor2-CoolerMode": "Fan off at shutdown",
    "Andor2-Shutter Closing Time": "27",
    "Andor2-CCDTemperature": "-70",
    "LaserSwitch-Description": "ESImaging Controller TTL outputs driver",
    "Andor1-Pre-Amp-Gain": "Gain 3",
    "COM8-Description": "Serial port driver (boost:asio)",
    "COM6-Name": "COM6",
    "Andor1-1. Camera Information : | Type | Model | Serial No. |": "| iXon Ultra | DU897_BV | 7762 |",
    "Andor1-Shutter Closing Time": "27"
  },
  "FrameKey-48-0-0": {
    "epi wheel-Busy": "0",
    "Andor1-OptAcquireMode Description": "",
    "ASI XYStage-JoyStick Slow Speed": "5",
    "Core-Initialize": "1",
    "Multi Camera-Description": "Combines multiple cameras into a single camera",
    "epi wheel-Speed": "3",
    "Andor2-Advanced | Snap Image Additional Delay (ms)": "0",
    "COM7-AnswerTimeout": "2500.0000",
    "Andor2-SpuriousNoiseFilter": "None",
    "COM7-Handshaking": "Off",
    "Andor2-Pre-Amp-Gain": "Gain 3",
    "TIFilterBlock1-Label": "dual 488/647",
    "Andor1-OptAcquireMode": "",
    "ASI XYStage-Maximum Speed (Do Not Change)": "7.5000",
    "Andor2-ReadoutMode": "17.000 MHz",
    "ROI": "0-0-512-512",
    "Andor2-FanMode": "Full",
    "Andor2-TransposeMirrorX": "0",
    "Andor2-TransposeMirrorY": "0",
    "COM5-AnswerTimeout": "500.0000",
    "ASI XYStage-Description": "ASI XY stage driver adapter",
    "COM5-StopBits": "1",
    "Andor1-TransposeMirrorY": "0",
    "Andor1-TransposeMirrorX": "0",
    "Andor2-Advanced | Snap Image Timing Mode": "Delay for Exposure",
    "LaserSwitch-Stimulus": "Off",
    "SlicePosition": null,
    "IntensiLight-Version": "V1.00",
    "Exposure-ms": 400,
    "Andor1-TransposeXY": "0",
    "COM6-DelayBetweenCharsMs": "0.0000",
    "Andor2-Exposure": "80.0000",
    "Andor1-Camera": "| iXon Ultra | DU897_BV | 7762 |",
    "Andor2-Shutter (External)": "Open",
    "ASI XYStage-Name": "XYStage",
    "COM6-Parity": "None",
    "LaserSwitch-Output Trigger Polarity": "Active High",
    "LaserSwitch-Stimulus Frequency": "0",
    "LaserShutter-Description": "ESI-AOTF shutter driver",
    "ASI XYStage-JoyStick Fast Speed": "60",
    "emission wheel-Label": "empty5",
    "COM7-Parity": "None",
    "IntensiLight-ND": "32",
    "LaserSwitch-Trigger Mode": "Input",
    "ESioController-Port": "COM9",
    "Andor2-FrameTransfer": "On",
    "Andor1-Trigger": "External",
    "Andor2-Binning": "1",
    "LaserSwitch-Delay (ms)": "0",
    "AxisPositions": null,
    "COM5-BaudRate": "9600",
    "Andor2-CountConvert": "Counts",
    "Andor2-ActualInterval-ms": "80.00",
    "Andor1-SpuriousNoiseFilter": "None",
    "Andor1-EMSwitch": "On",
    "COM9-DelayBetweenCharsMs": "0.0000",
    "LaserSwitch-Blanking Mode": "On",
    "Andor1-CCDTemperature Help": "Wait for temperature to stabilize before acquisition.",
    "Andor1-BaselineClamp": "Enabled",
    "COM9-BaudRate": "57600",
    "ASI XYStage-Wait_Cycles": "0",
    "TINosePiece-Label": "2-ApoTIRF 100x na 1.49",
    "COM5-Verbose": "1",
    "COM7-StopBits": "1",
    "Andor2-CCDTemperature Help": "Wait for temperature to stabilize before acquisition.",
    "COM8-DelayBetweenCharsMs": "0.0000",
    "LaserSwitch-Input Trigger Edge": "Falling",
    "TIPFSStatus-Name": "TIPFSStatus",
    "dia shutter-Controller Info": "10-3WA-25WB-25WC-NCSA-IQSB-",
    "ASI XYStage-Error-E(nm)": "400.0000",
    "IntensiLight-Description": "Nikon IntensiLight Shutter adapter",
    "emission wheel-ClosedPosition": "",
    "COM8-AnswerTimeout": "500.0000",
    "TIFilterBlock1-ExtraDelayMs": "0.0000",
    "TINosePiece-State": "1",
    "Multi Camera-TransposeXY": "0",
    "TIScope-SoftwareVersion": "4.4.1.714",
    "epi wheel-Description": "Sutter Lambda filter wheel adapter",
    "Andor2-VerticalClockVoltage": "Normal",
    "Andor2-Gain": "1000",
    "TILightPath-State": "1",
    "Andor2-Trigger": "Software",
    "UUID": "de17257f-72fd-4265-9000-4092e72adcf3",
    "ASI XYStage-TransposeMirrorY": "0",
    "Andor2-ReadoutTime": "20.9001",
    "Andor1-Output_Amplifier": "Electron Multiplying",
    "ASI XYStage-TransposeMirrorX": "0",
    "Core-Camera": "Multi Camera",
    "Andor1-CountConvertWavelength": "0.0000",
    "Core-SLM": "",
    "dia shutter-Description": "Sutter Lambda shutter adapter",
    "emission wheel-State": "5",
    "LaserSwitch-TTL0": "0",
    "LaserSwitch-TTL1": "0",
    "Multi Camera-Physical Camera 3": "Undefined",
    "Andor2-TransposeXY": "0",
    "epi wheel-Port": "COM5",
    "LaserSwitch-TTL4": "0",
    "LaserSwitch-TTL5": "0",
    "TIPFSStatus-State": "On",
    "LaserSwitch-TTL2": "0",
    "LaserSwitch-TTL3": "1",
    "Andor1-Advanced | Snap Image Timing Mode": "Delay for Exposure",
    "Andor1-Binning": "1",
    "Andor2-Output_Amplifier": "Electron Multiplying",
    "LaserSwitch-TTL6": "0",
    "LaserSwitch-TTL7": "0",
    "LaserSwitch-Sequence": "Off",
    "Core-ChannelGroup": "TIRF Multi-Cam",
    "PositionIndex": 0,
    "WaitInterval": 2000,
    "TIFilterBlock1-Name": "TIFilterBlock1",
    "Andor1-Shutter (Internal)": "Open",
    "TINosePiece-ExtraDelayMs": "0.0000",
    "PixelSizeUm": 0,
    "ASI XYStage-StepSizeX_um": "0.0100",
    "TIScope-FirmwareVersion": "Ti-E V4.11",
    "COM9-StopBits": "1",
    "Source": "Multi Camera",
    "COM9-Name": "COM9",
    "Andor2-Description": "Andor camera adapter",
    "COM4-StopBits": "1",
    "Andor1-Advanced | Snap Image Additional Delay (ms)": "0",
    "Andor2-VerticalSpeed": "3.30",
    "emission wheel-Port": "COM5",
    "COM4-DataBits": "8",
    "TIPFSStatus-Status": "Locked in focus",
    "Andor1-TransposeCorrection": "0",
    "Andor2-Region of Interest": "Full Image",
    "Andor1-ActualInterval-ms": "104.93 (minimum)",
    "TITIRF-Name": "TITIRF",
    "ASI XYStage-FinishError-PCROS(nm)": "24.0000",
    "COM5-DataBits": "8",
    "Binning": "1",
    "Andor1-CoolerMode": "Fan off at shutdown",
    "LaserSwitch-Timed Output Mode": "Off",
    "epi wheel-Name": "Wheel-A",
    "Andor2-TimeOut": "10000",
    "Andor1-TimeOut": "10000",
    "dia shutter-NDSetting": "1",
    "COM4-DelayBetweenCharsMs": "0.0000",
    "COM5-Parity": "None",
    "COM5-Description": "Serial port driver (boost:asio)",
    "LaserShutter-Name": "Shutter",
    "Andor1-Shutter (External)": "Open",
    "COM9-Verbose": "0",
    "ASI XYStage-MotorOnOff": "On",
    "COM4-Description": "Serial port driver (boost:asio)",
    "COM8-Verbose": "1",
    "Multi Camera-Physical Camera 1": "Andor1",
    "Multi Camera-Physical Camera 2": "Andor2",
    "XPositionUm": -14878.7,
    "LaserSwitch-Repeat Timed Pattern": "0",
    "epi wheel-Delay_ms": "0.0000",
    "COM6-DataBits": "8",
    "Andor1-CountConvert": "Counts",
    "TIZDrive-Tolerance": "0",
    "FileName": "MCC 647 1 mW SP 488 0.5 mW SP 400 ms exp 488 100 gain _3_MMStack.ome.tif",
    "ASI XYStage-Version": "Version: USB-9.0h ",
    "Andor1-CCDTemperatureSetPoint": "-70",
    "IntensiLight-Port": "COM7",
    "TITIRF-Position": "19435",
    "Core-Galvo": "Undefined",
    "Andor2-Camera": "| iXon Ultra | DU897_BV | 7885 |",
    "Position": "Default",
    "COM9-Handshaking": "Off",
    "COM8-BaudRate": "9600",
    "COM8-Handshaking": "Off",
    "CameraChannelIndex": 0,
    "SliceIndex": 0,
    "ZPositionUm": 75.425,
    "Andor1-Description": "Andor camera adapter",
    "emission wheel-Delay_ms": "0.0000",
    "Core-Focus": "TIPFSOffset",
    "Andor2-CountConvertWavelength": "0.0000",
    "Channel": "488+640dual Multi-Cam-Andor1",
    "Andor2-Isolated Crop Mode": "Off",
    "TIPFSStatus-FullFocusWaitAfterLockMs": "0.0000",
    "epi wheel-State": "0",
    "ESioController-Version": "ESImaging AOTF Controller",
    "Andor2-BaselineClamp": "Enabled",
    "Andor1-PixelType": "16bit",
    "COM5-Name": "COM5",
    "IntensiLight-State": "0",
    "FrameIndex": 48,
    "ESioController-Name": "ESioController",
    "COM6-BaudRate": "9600",
    "COM6-Description": "Serial port driver (boost:asio)",
    "COM8-Name": "COM8",
    "emission wheel-Description": "Sutter Lambda filter wheel adapter",
    "Andor1-ReadoutMode": "17.000 MHz",
    "Andor2-Shutter Opening Time": "27",
    "LaserSwitch-Stimulus State": "0",
    "ASI XYStage-Backlash-B": "0.0400",
    "Camera": "Andor1",
    "TIZDrive-Speed": "1",
    "COM4-Parity": "None",
    "Core-ImageProcessor": "",
    "LaserSwitch-Strobe Duration uS": "10000",
    "dia shutter-Mode": "Fast",
    "LaserSwitch-Label": "Lasers 488+640",
    "TIPFSOffset-Position": "75.424999999999997",
    "emission wheel-Name": "Wheel-B",
    "COM7-Description": "Serial port driver (boost:asio)",
    "Andor2-Shutter (Internal)": "Open",
    "Core-AutoShutter": "1",
    "COM7-DelayBetweenCharsMs": "0.0000",
    "Andor1-Gain": "100",
    "ASI XYStage-Speed-S": "5.7459",
    "TILightPath-Label": "Left100",
    "dia shutter-Port": "COM5",
    "NextFrame": 49,
    "TILightPath-Name": "TILightPath",
    "Core-XYStage": "ASI XYStage",
    "COM9-Parity": "None",
    "Andor2-KeepCleanTime": "3.6999",
    "COM8-Parity": "None",
    "Andor1-FanMode": "Full",
    "COM6-StopBits": "1",
    "Time": "2016-03-16 23:59:31 -0700",
    "LaserSwitch-Name": "Switch",
    "COM7-Verbose": "1",
    "Andor2-PixelType": "16bit",
    "epi wheel-ClosedPosition": "",
    "COM9-Description": "Serial port driver (boost:asio)",
    "epi wheel-Label": "blocked0",
    "Andor2-OptAcquireMode Description": "",
    "COM4-Name": "COM4",
    "Andor2-SpuriousNoiseFilterThreshold": "0.0000",
    "Andor2-1. Camera Information : | Type | Model | Serial No. |": "| iXon Ultra | DU897_BV | 7885 |",
    "COM4-BaudRate": "9600",
    "Core-AutoFocus": "TIPFSStatus",
    "TIPFSOffset-Name": "TIPFSOffset",
    "Andor1-SpuriousNoiseFilterDescription": "Spurious Noise Filter is Off",
    "TIScope-DeviceIndex": "1",
    "Andor1-ReadoutTime": "20.9556",
    "BitDepth": 16,
    "TIFilterBlock1-State": "4",
    "Slice": 0,
    "COM6-Verbose": "1",
    "COM4-Verbose": "1",
    "Andor1-FrameTransfer Help": "Should only turn on FrameTransfer if using Burst or Live mode.",
    "LaserSwitch-State": "8",
    "Andor2-EMSwitch": "On",
    "COM9-DataBits": "8",
    "Andor1-KeepCleanTime": "3.9744",
    "TINosePiece-Name": "TINosePiece",
    "TIScope-DriverVersion": "micusb.sys 2.0.5.1",
    "ChannelIndex": 0,
    "Core-Shutter": "LaserShutter",
    "TIZDrive-Name": "TIZDrive",
    "Multi Camera-TransposeCorrection": "0",
    "COM7-BaudRate": "9600",
    "Andor1-SpuriousNoiseFilterThreshold": "0.0000",
    "Andor1-Exposure": "80.0000",
    "emission wheel-Busy": "0",
    "Core-TimeoutMs": "5000",
    "IntensiLight-Name": "IntensiLightShutter",
    "ElapsedTime-ms": 98249,
    "ASI XYStage-Port": "COM8",
    "TIPFSStatus-FullFocusTimeoutMs": "5000.0000",
    "ASI XYStage-OverShoot(um)": "0.0000",
    "Andor1-Isolated Crop Mode": "Off",
    "Multi Camera-Name": "Multi Camera",
    "LaserSwitch-Strobe": "Off",
    "Andor1-FrameTransfer": "Off",
    "Frame": 48,
    "Andor1-CCDTemperature": "-70",
    "Width": 512,
    "Multi Camera-Binning": "1",
    "ASI XYStage-StepSizeY_um": "0.0100",
    "TITIRF-Mirror": "In",
    "COM5-Handshaking": "Off",
    "Andor1-VerticalClockVoltage": "Normal",
    "PositionName": null,
    "emission wheel-Speed": "3",
    "COM9-AnswerTimeout": "500.0000",
    "Andor1-Region of Interest": "Full Image",
    "Andor2-CCDTemperatureSetPoint": "-70",
    "Height": 512,
    "Andor2-TransposeCorrection": "0",
    "COM6-Handshaking": "Off",
    "COM8-DataBits": "8",
    "LaserSwitch-Exposure (ms)": "0",
    "dia shutter-State": "0",
    "Andor2-OptAcquireMode": "",
    "LaserShutter-OnOff": "0",
    "COM5-DelayBetweenCharsMs": "0.0000",
    "TIScope-DeviceAddress": "USB_DEVICE(1)",
    "dia shutter-Name": "Shutter-A",
    "Andor1-Shutter Opening Time": "27",
    "Andor1-VerticalSpeed": "3.30",
    "COM4-Handshaking": "Off",
    "ASI XYStage-JoyStick Reverse": "Off",
    "PixelType": "GRAY16",
    "TILightPath-ExtraDelayMs": "0.0000",
    "Andor2-SpuriousNoiseFilterDescription": "Spurious Noise Filter is Off",
    "COM4-AnswerTimeout": "500.0000",
    "COM7-Name": "COM7",
    "COM8-StopBits": "1",
    "COM7-DataBits": "8",
    "YPositionUm": 415.2,
    "Multi Camera-TransposeMirrorY": "0",
    "COM6-AnswerTimeout": "500.0000",
    "Multi Camera-TransposeMirrorX": "0",
    "Andor2-FrameTransfer Help": "Should only turn on FrameTransfer if using Burst or Live mode.",
    "Andor2-CoolerMode": "Fan off at shutdown",
    "Andor2-Shutter Closing Time": "27",
    "Andor2-CCDTemperature": "-70",
    "LaserSwitch-Description": "ESImaging Controller TTL outputs driver",
    "Andor1-Pre-Amp-Gain": "Gain 3",
    "COM8-Description": "Serial port driver (boost:asio)",
    "COM6-Name": "COM6",
    "Andor1-1. Camera Information : | Type | Model | Serial No. |": "| iXon Ultra | DU897_BV | 7762 |",
    "Andor1-Shutter Closing Time": "27"
  },
  "FrameKey-48-1-0": {
    "epi wheel-Busy": "0",
    "Andor1-OptAcquireMode Description": "",
    "ASI XYStage-JoyStick Slow Speed": "5",
    "Core-Initialize": "1",
    "Multi Camera-Description": "Combines multiple cameras into a single camera",
    "epi wheel-Speed": "3",
    "Andor2-Advanced | Snap Image Additional Delay (ms)": "0",
    "COM7-AnswerTimeout": "2500.0000",
    "Andor2-SpuriousNoiseFilter": "None",
    "COM7-Handshaking": "Off",
    "Andor2-Pre-Amp-Gain": "Gain 3",
    "TIFilterBlock1-Label": "dual 488/647",
    "Andor1-OptAcquireMode": "",
    "ASI XYStage-Maximum Speed (Do Not Change)": "7.5000",
    "Andor2-ReadoutMode": "17.000 MHz",
    "ROI": "0-0-512-512",
    "Andor2-FanMode": "Full",
    "Andor2-TransposeMirrorX": "0",
    "Andor2-TransposeMirrorY": "0",
    "COM5-AnswerTimeout": "500.0000",
    "ASI XYStage-Description": "ASI XY stage driver adapter",
    "COM5-StopBits": "1",
    "Andor1-TransposeMirrorY": "0",
    "Andor1-TransposeMirrorX": "0",
    "Andor2-Advanced | Snap Image Timing Mode": "Delay for Exposure",
    "LaserSwitch-Stimulus": "Off",
    "SlicePosition": null,
    "IntensiLight-Version": "V1.00",
    "Exposure-ms": 400,
    "Andor1-TransposeXY": "0",
    "COM6-DelayBetweenCharsMs": "0.0000",
    "Andor2-Exposure": "80.0000",
    "Andor1-Camera": "| iXon Ultra | DU897_BV | 7762 |",
    "Andor2-Shutter (External)": "Open",
    "ASI XYStage-Name": "XYStage",
    "COM6-Parity": "None",
    "LaserSwitch-Output Trigger Polarity": "Active High",
    "LaserSwitch-Stimulus Frequency": "0",
    "LaserShutter-Description": "ESI-AOTF shutter driver",
    "ASI XYStage-JoyStick Fast Speed": "60",
    "emission wheel-Label": "empty5",
    "COM7-Parity": "None",
    "IntensiLight-ND": "32",
    "LaserSwitch-Trigger Mode": "Input",
    "ESioController-Port": "COM9",
    "Andor2-FrameTransfer": "On",
    "Andor1-Trigger": "External",
    "Andor2-Binning": "1",
    "LaserSwitch-Delay (ms)": "0",
    "AxisPositions": null,
    "COM5-BaudRate": "9600",
    "Andor2-CountConvert": "Counts",
    "Andor2-ActualInterval-ms": "80.00",
    "Andor1-SpuriousNoiseFilter": "None",
    "Andor1-EMSwitch": "On",
    "COM9-DelayBetweenCharsMs": "0.0000",
    "LaserSwitch-Blanking Mode": "On",
    "Andor1-CCDTemperature Help": "Wait for temperature to stabilize before acquisition.",
    "Andor1-BaselineClamp": "Enabled",
    "COM9-BaudRate": "57600",
    "ASI XYStage-Wait_Cycles": "0",
    "TINosePiece-Label": "2-ApoTIRF 100x na 1.49",
    "COM5-Verbose": "1",
    "COM7-StopBits": "1",
    "Andor2-CCDTemperature Help": "Wait for temperature to stabilize before acquisition.",
    "COM8-DelayBetweenCharsMs": "0.0000",
    "LaserSwitch-Input Trigger Edge": "Falling",
    "TIPFSStatus-Name": "TIPFSStatus",
    "dia shutter-Controller Info": "10-3WA-25WB-25WC-NCSA-IQSB-",
    "ASI XYStage-Error-E(nm)": "400.0000",
    "IntensiLight-Description": "Nikon IntensiLight Shutter adapter",
    "emission wheel-ClosedPosition": "",
    "COM8-AnswerTimeout": "500.0000",
    "TIFilterBlock1-ExtraDelayMs": "0.0000",
    "TINosePiece-State": "1",
    "Multi Camera-TransposeXY": "0",
    "TIScope-SoftwareVersion": "4.4.1.714",
    "ImageFlipper-Rotation": 180,
    "epi wheel-Description": "Sutter Lambda filter wheel adapter",
    "Andor2-VerticalClockVoltage": "Normal",
    "Andor2-Gain": "1000",
    "TILightPath-State": "1",
    "Andor2-Trigger": "Software",
    "UUID": "6d296c39-bc03-4ce6-990f-bea1684b0c28",
    "ASI XYStage-TransposeMirrorY": "0",
    "Andor2-ReadoutTime": "20.9001",
    "Andor1-Output_Amplifier": "Electron Multiplying",
    "ASI XYStage-TransposeMirrorX": "0",
    "Core-Camera": "Multi Camera",
    "Andor1-CountConvertWavelength": "0.0000",
    "Core-SLM": "",
    "dia shutter-Description": "Sutter Lambda shutter adapter",
    "emission wheel-State": "5",
    "LaserSwitch-TTL0": "0",
    "LaserSwitch-TTL1": "0",
    "Multi Camera-Physical Camera 3": "Undefined",
    "Andor2-TransposeXY": "0",
    "epi wheel-Port": "COM5",
    "LaserSwitch-TTL4": "0",
    "LaserSwitch-TTL5": "0",
    "TIPFSStatus-State": "On",
    "LaserSwitch-TTL2": "0",
    "LaserSwitch-TTL3": "1",
    "Andor1-Advanced | Snap Image Timing Mode": "Delay for Exposure",
    "Andor1-Binning": "1",
    "Andor2-Output_Amplifier": "Electron Multiplying",
    "LaserSwitch-TTL6": "0",
    "LaserSwitch-TTL7": "0",
    "LaserSwitch-Sequence": "Off",
    "Core-ChannelGroup": "TIRF Multi-Cam",
    "PositionIndex": 0,
    "WaitInterval": 2000,
    "TIFilterBlock1-Name": "TIFilterBlock1",
    "Andor1-Shutter (Internal)": "Open",
    "TINosePiece-ExtraDelayMs": "0.0000",
    "PixelSizeUm": 0,
    "ASI XYStage-StepSizeX_um": "0.0100",
    "TIScope-FirmwareVersion": "Ti-E V4.11",
    "COM9-StopBits": "1",
    "Source": "Multi Camera",
    "COM9-Name": "COM9",
    "Andor2-Description": "Andor camera adapter",
    "COM4-StopBits": "1",
    "Andor1-Advanced | Snap Image Additional Delay (ms)": "0",
    "Andor2-VerticalSpeed": "3.30",
    "ImageFlipper-Mirror": "On",
    "emission wheel-Port": "COM5",
    "COM4-DataBits": "8",
    "TIPFSStatus-Status": "Locked in focus",
    "Andor1-TransposeCorrection": "0",
    "Andor2-Region of Interest": "Full Image",
    "Andor1-ActualInterval-ms": "104.93 (minimum)",
    "TITIRF-Name": "TITIRF",
    "ASI XYStage-FinishError-PCROS(nm)": "24.0000",
    "COM5-DataBits": "8",
    "Binning": "1",
    "Andor1-CoolerMode": "Fan off at shutdown",
    "LaserSwitch-Timed Output Mode": "Off",
    "epi wheel-Name": "Wheel-A",
    "Andor2-TimeOut": "10000",
    "Andor1-TimeOut": "10000",
    "dia shutter-NDSetting": "1",
    "COM4-DelayBetweenCharsMs": "0.0000",
    "COM5-Parity": "None",
    "COM5-Description": "Serial port driver (boost:asio)",
    "LaserShutter-Name": "Shutter",
    "Andor1-Shutter (External)": "Open",
    "COM9-Verbose": "0",
    "ASI XYStage-MotorOnOff": "On",
    "COM4-Description": "Serial port driver (boost:asio)",
    "COM8-Verbose": "1",
    "Multi Camera-Physical Camera 1": "Andor1",
    "Multi Camera-Physical Camera 2": "Andor2",
    "XPositionUm": -14878.7,
    "LaserSwitch-Repeat Timed Pattern": "0",
    "epi wheel-Delay_ms": "0.0000",
    "COM6-DataBits": "8",
    "Andor1-CountConvert": "Counts",
    "TIZDrive-Tolerance": "0",
    "FileName": "MCC 647 1 mW SP 488 0.5 mW SP 400 ms exp 488 100 gain _3_MMStack.ome.tif",
    "ASI XYStage-Version": "Version: USB-9.0h ",
    "Andor1-CCDTemperatureSetPoint": "-70",
    "IntensiLight-Port": "COM7",
    "TITIRF-Position": "19435",
    "Core-Galvo": "Undefined",
    "Andor2-Camera": "| iXon Ultra | DU897_BV | 7885 |",
    "Position": "Default",
    "COM9-Handshaking": "Off",
    "COM8-BaudRate": "9600",
    "COM8-Handshaking": "Off",
    "CameraChannelIndex": 1,
    "SliceIndex": 0,
    "ZPositionUm": 75.425,
    "Andor1-Description": "Andor camera adapter",
    "emission wheel-Delay_ms": "0.0000",
    "Core-Focus": "TIPFSOffset",
    "Andor2-CountConvertWavelength": "0.0000",
    "Channel": "488+640dual Multi-Cam-Andor2",
    "Andor2-Isolated Crop Mode": "Off",
    "TIPFSStatus-FullFocusWaitAfterLockMs": "0.0000",
    "epi wheel-State": "0",
    "ESioController-Version": "ESImaging AOTF Controller",
    "Andor2-BaselineClamp": "Enabled",
    "Andor1-PixelType": "16bit",
    "COM5-Name": "COM5",
    "IntensiLight-State": "0",
    "FrameIndex": 48,
    "ESioController-Name": "ESioController",
    "COM6-BaudRate": "9600",
    "COM6-Description": "Serial port driver (boost:asio)",
    "COM8-Name": "COM8",
    "emission wheel-Description": "Sutter Lambda filter wheel adapter",
    "Andor1-ReadoutMode": "17.000 MHz",
    "Andor2-Shutter Opening Time": "27",
    "LaserSwitch-Stimulus State": "0",
    "ASI XYStage-Backlash-B": "0.0400",
    "Camera": "Andor2",
    "TIZDrive-Speed": "1",
    "COM4-Parity": "None",
    "Core-ImageProcessor": "",
    "LaserSwitch-Strobe Duration uS": "10000",
    "dia shutter-Mode": "Fast",
    "LaserSwitch-Label": "Lasers 488+640",
    "TIPFSOffset-Position": "75.424999999999997",
    "emission wheel-Name": "Wheel-B",
    "COM7-Description": "Serial port driver (boost:asio)",
    "Andor2-Shutter (Internal)": "Open",
    "Core-AutoShutter": "1",
    "COM7-DelayBetweenCharsMs": "0.0000",
    "Andor1-Gain": "100",
    "ASI XYStage-Speed-S": "5.7459",
    "TILightPath-Label": "Left100",
    "dia shutter-Port": "COM5",
    "NextFrame": 49,
    "TILightPath-Name": "TILightPath",
    "Core-XYStage": "ASI XYStage",
    "COM9-Parity": "None",
    "Andor2-KeepCleanTime": "3.6999",
    "COM8-Parity": "None",
    "Andor1-FanMode": "Full",
    "COM6-StopBits": "1",
    "Time": "2016-03-16 23:59:31 -0700",
    "LaserSwitch-Name": "Switch",
    "COM7-Verbose": "1",
    "Andor2-PixelType": "16bit",
    "epi wheel-ClosedPosition": "",
    "COM9-Description": "Serial port driver (boost:asio)",
    "epi wheel-Label": "blocked0",
    "Andor2-OptAcquireMode Description": "",
    "COM4-Name": "COM4",
    "Andor2-SpuriousNoiseFilterThreshold": "0.0000",
    "Andor2-1. Camera Information : | Type | Model | Serial No. |": "| iXon Ultra | DU897_BV | 7885 |",
    "COM4-BaudRate": "9600",
    "Core-AutoFocus": "TIPFSStatus",
    "TIPFSOffset-Name": "TIPFSOffset",
    "Andor1-SpuriousNoiseFilterDescription": "Spurious Noise Filter is Off",
    "TIScope-DeviceIndex": "1",
    "Andor1-ReadoutTime": "20.9556",
    "BitDepth": 16,
    "TIFilterBlock1-State": "4",
    "Slice": 0,
    "COM6-Verbose": "1",
    "COM4-Verbose": "1",
    "Andor1-FrameTransfer Help": "Should only turn on FrameTransfer if using Burst or Live mode.",
    "LaserSwitch-State": "8",
    "Andor2-EMSwitch": "On",
    "COM9-DataBits": "8",
    "Andor1-KeepCleanTime": "3.9744",
    "TINosePiece-Name": "TINosePiece",
    "TIScope-DriverVersion": "micusb.sys 2.0.5.1",
    "ChannelIndex": 1,
    "Core-Shutter": "LaserShutter",
    "TIZDrive-Name": "TIZDrive",
    "Multi Camera-TransposeCorrection": "0",
    "COM7-BaudRate": "9600",
    "Andor1-SpuriousNoiseFilterThreshold": "0.0000",
    "Andor1-Exposure": "80.0000",
    "emission wheel-Busy": "0",
    "Core-TimeoutMs": "5000",
    "IntensiLight-Name": "IntensiLightShutter",
    "ElapsedTime-ms": 98259,
    "ASI XYStage-Port": "COM8",
    "TIPFSStatus-FullFocusTimeoutMs": "5000.0000",
    "ASI XYStage-OverShoot(um)": "0.0000",
    "Andor1-Isolated Crop Mode": "Off",
    "Multi Camera-Name": "Multi Camera",
    "LaserSwitch-Strobe": "Off",
    "Andor1-FrameTransfer": "Off",
    "Frame": 48,
    "Andor1-CCDTemperature": "-70",
    "Width": 512,
    "Multi Camera-Binning": "1",
    "ASI XYStage-StepSizeY_um": "0.0100",
    "TITIRF-Mirror": "In",
    "COM5-Handshaking": "Off",
    "Andor1-VerticalClockVoltage": "Normal",
    "PositionName": null,
    "emission wheel-Speed": "3",
    "COM9-AnswerTimeout": "500.0000",
    "Andor1-Region of Interest": "Full Image",
    "Andor2-CCDTemperatureSetPoint": "-70",
    "Height": 512,
    "Andor2-TransposeCorrection": "0",
    "COM6-Handshaking": "Off",
    "COM8-DataBits": "8",
    "LaserSwitch-Exposure (ms)": "0",
    "dia shutter-State": "0",
    "Andor2-OptAcquireMode": "",
    "LaserShutter-OnOff": "0",
    "COM5-DelayBetweenCharsMs": "0.0000",
    "TIScope-DeviceAddress": "USB_DEVICE(1)",
    "dia shutter-Name": "Shutter-A",
    "Andor1-Shutter Opening Time": "27",
    "Andor1-VerticalSpeed": "3.30",
    "COM4-Handshaking": "Off",
    "ASI XYStage-JoyStick Reverse": "Off",
    "PixelType": "GRAY16",
    "TILightPath-ExtraDelayMs": "0.0000",
    "Andor2-SpuriousNoiseFilterDescription": "Spurious Noise Filter is Off",
    "COM4-AnswerTimeout": "500.0000",
    "COM7-Name": "COM7",
    "COM8-StopBits": "1",
    "COM7-DataBits": "8",
    "YPositionUm": 415.2,
    "Multi Camera-TransposeMirrorY": "0",
    "COM6-AnswerTimeout": "500.0000",
    "Multi Camera-TransposeMirrorX": "0",
    "Andor2-FrameTransfer Help": "Should only turn on FrameTransfer if using Burst or Live mode.",
    "Andor2-CoolerMode": "Fan off at shutdown",
    "Andor2-Shutter Closing Time": "27",
    "Andor2-CCDTemperature": "-70",
    "LaserSwitch-Description": "ESImaging Controller TTL outputs driver",
    "Andor1-Pre-Amp-Gain": "Gain 3",
    "COM8-Description": "Serial port driver (boost:asio)",
    "COM6-Name": "COM6",
    "Andor1-1. Camera Information : | Type | Model | Serial No. |": "| iXon Ultra | DU897_BV | 7762 |",
    "Andor1-Shutter Closing Time": "27"
  },
  "FrameKey-49-0-0": {
    "epi wheel-Busy": "0",
    "Andor1-OptAcquireMode Description": "",
    "ASI XYStage-JoyStick Slow Speed": "5",
    "Core-Initialize": "1",
    "Multi Camera-Description": "Combines multiple cameras into a single camera",
    "epi wheel-Speed": "3",
    "Andor2-Advanced | Snap Image Additional Delay (ms)": "0",
    "COM7-AnswerTimeout": "2500.0000",
    "Andor2-SpuriousNoiseFilter": "None",
    "COM7-Handshaking": "Off",
    "Andor2-Pre-Amp-Gain": "Gain 3",
    "TIFilterBlock1-Label": "dual 488/647",
    "Andor1-OptAcquireMode": "",
    "ASI XYStage-Maximum Speed (Do Not Change)": "7.5000",
    "Andor2-ReadoutMode": "17.000 MHz",
    "ROI": "0-0-512-512",
    "Andor2-FanMode": "Full",
    "Andor2-TransposeMirrorX": "0",
    "Andor2-TransposeMirrorY": "0",
    "COM5-AnswerTimeout": "500.0000",
    "ASI XYStage-Description": "ASI XY stage driver adapter",
    "COM5-StopBits": "1",
    "Andor1-TransposeMirrorY": "0",
    "Andor1-TransposeMirrorX": "0",
    "Andor2-Advanced | Snap Image Timing Mode": "Delay for Exposure",
    "LaserSwitch-Stimulus": "Off",
    "SlicePosition": null,
    "IntensiLight-Version": "V1.00",
    "Exposure-ms": 400,
    "Andor1-TransposeXY": "0",
    "COM6-DelayBetweenCharsMs": "0.0000",
    "Andor2-Exposure": "80.0000",
    "Andor1-Camera": "| iXon Ultra | DU897_BV | 7762 |",
    "Andor2-Shutter (External)": "Open",
    "ASI XYStage-Name": "XYStage",
    "COM6-Parity": "None",
    "LaserSwitch-Output Trigger Polarity": "Active High",
    "LaserSwitch-Stimulus Frequency": "0",
    "LaserShutter-Description": "ESI-AOTF shutter driver",
    "ASI XYStage-JoyStick Fast Speed": "60",
    "emission wheel-Label": "empty5",
    "COM7-Parity": "None",
    "IntensiLight-ND": "32",
    "LaserSwitch-Trigger Mode": "Input",
    "ESioController-Port": "COM9",
    "Andor2-FrameTransfer": "On",
    "Andor1-Trigger": "External",
    "Andor2-Binning": "1",
    "LaserSwitch-Delay (ms)": "0",
    "AxisPositions": null,
    "COM5-BaudRate": "9600",
    "Andor2-CountConvert": "Counts",
    "Andor2-ActualInterval-ms": "80.00",
    "Andor1-SpuriousNoiseFilter": "None",
    "Andor1-EMSwitch": "On",
    "COM9-DelayBetweenCharsMs": "0.0000",
    "LaserSwitch-Blanking Mode": "On",
    "Andor1-CCDTemperature Help": "Wait for temperature to stabilize before acquisition.",
    "Andor1-BaselineClamp": "Enabled",
    "COM9-BaudRate": "57600",
    "ASI XYStage-Wait_Cycles": "0",
    "TINosePiece-Label": "2-ApoTIRF 100x na 1.49",
    "COM5-Verbose": "1",
    "COM7-StopBits": "1",
    "Andor2-CCDTemperature Help": "Wait for temperature to stabilize before acquisition.",
    "COM8-DelayBetweenCharsMs": "0.0000",
    "LaserSwitch-Input Trigger Edge": "Falling",
    "TIPFSStatus-Name": "TIPFSStatus",
    "dia shutter-Controller Info": "10-3WA-25WB-25WC-NCSA-IQSB-",
    "ASI XYStage-Error-E(nm)": "400.0000",
    "IntensiLight-Description": "Nikon IntensiLight Shutter adapter",
    "emission wheel-ClosedPosition": "",
    "COM8-AnswerTimeout": "500.0000",
    "TIFilterBlock1-ExtraDelayMs": "0.0000",
    "TINosePiece-State": "1",
    "Multi Camera-TransposeXY": "0",
    "TIScope-SoftwareVersion": "4.4.1.714",
    "epi wheel-Description": "Sutter Lambda filter wheel adapter",
    "Andor2-VerticalClockVoltage": "Normal",
    "Andor2-Gain": "1000",
    "TILightPath-State": "1",
    "Andor2-Trigger": "Software",
    "UUID": "7a5bfa1a-adec-43d7-bb14-45437f3633b4",
    "ASI XYStage-TransposeMirrorY": "0",
    "Andor2-ReadoutTime": "20.9001",
    "Andor1-Output_Amplifier": "Electron Multiplying",
    "ASI XYStage-TransposeMirrorX": "0",
    "Core-Camera": "Multi Camera",
    "Andor1-CountConvertWavelength": "0.0000",
    "Core-SLM": "",
    "dia shutter-Description": "Sutter Lambda shutter adapter",
    "emission wheel-State": "5",
    "LaserSwitch-TTL0": "0",
    "LaserSwitch-TTL1": "0",
    "Multi Camera-Physical Camera 3": "Undefined",
    "Andor2-TransposeXY": "0",
    "epi wheel-Port": "COM5",
    "LaserSwitch-TTL4": "0",
    "LaserSwitch-TTL5": "0",
    "TIPFSStatus-State": "On",
    "LaserSwitch-TTL2": "0",
    "LaserSwitch-TTL3": "1",
    "Andor1-Advanced | Snap Image Timing Mode": "Delay for Exposure",
    "Andor1-Binning": "1",
    "Andor2-Output_Amplifier": "Electron Multiplying",
    "LaserSwitch-TTL6": "0",
    "LaserSwitch-TTL7": "0",
    "LaserSwitch-Sequence": "Off",
    "Core-ChannelGroup": "TIRF Multi-Cam",
    "PositionIndex": 0,
    "WaitInterval": 2000,
    "TIFilterBlock1-Name": "TIFilterBlock1",
    "Andor1-Shutter (Internal)": "Open",
    "TINosePiece-ExtraDelayMs": "0.0000",
    "PixelSizeUm": 0,
    "ASI XYStage-StepSizeX_um": "0.0100",
    "TIScope-FirmwareVersion": "Ti-E V4.11",
    "COM9-StopBits": "1",
    "Source": "Multi Camera",
    "COM9-Name": "COM9",
    "Andor2-Description": "Andor camera adapter",
    "COM4-StopBits": "1",
    "Andor1-Advanced | Snap Image Additional Delay (ms)": "0",
    "Andor2-VerticalSpeed": "3.30",
    "emission wheel-Port": "COM5",
    "COM4-DataBits": "8",
    "TIPFSStatus-Status": "Locked in focus",
    "Andor1-TransposeCorrection": "0",
    "Andor2-Region of Interest": "Full Image",
    "Andor1-ActualInterval-ms": "104.93 (minimum)",
    "TITIRF-Name": "TITIRF",
    "ASI XYStage-FinishError-PCROS(nm)": "24.0000",
    "COM5-DataBits": "8",
    "Binning": "1",
    "Andor1-CoolerMode": "Fan off at shutdown",
    "LaserSwitch-Timed Output Mode": "Off",
    "epi wheel-Name": "Wheel-A",
    "Andor2-TimeOut": "10000",
    "Andor1-TimeOut": "10000",
    "dia shutter-NDSetting": "1",
    "COM4-DelayBetweenCharsMs": "0.0000",
    "COM5-Parity": "None",
    "COM5-Description": "Serial port driver (boost:asio)",
    "LaserShutter-Name": "Shutter",
    "Andor1-Shutter (External)": "Open",
    "COM9-Verbose": "0",
    "ASI XYStage-MotorOnOff": "On",
    "COM4-Description": "Serial port driver (boost:asio)",
    "COM8-Verbose": "1",
    "Multi Camera-Physical Camera 1": "Andor1",
    "Multi Camera-Physical Camera 2": "Andor2",
    "XPositionUm": -14878.7,
    "LaserSwitch-Repeat Timed Pattern": "0",
    "epi wheel-Delay_ms": "0.0000",
    "COM6-DataBits": "8",
    "Andor1-CountConvert": "Counts",
    "TIZDrive-Tolerance": "0",
    "FileName": "MCC 647 1 mW SP 488 0.5 mW SP 400 ms exp 488 100 gain _3_MMStack.ome.tif",
    "ASI XYStage-Version": "Version: USB-9.0h ",
    "Andor1-CCDTemperatureSetPoint": "-70",
    "IntensiLight-Port": "COM7",
    "TITIRF-Position": "19435",
    "Core-Galvo": "Undefined",
    "Andor2-Camera": "| iXon Ultra | DU897_BV | 7885 |",
    "Position": "Default",
    "COM9-Handshaking": "Off",
    "COM8-BaudRate": "9600",
    "COM8-Handshaking": "Off",
    "CameraChannelIndex": 0,
    "SliceIndex": 0,
    "ZPositionUm": 75.425,
    "Andor1-Description": "Andor camera adapter",
    "emission wheel-Delay_ms": "0.0000",
    "Core-Focus": "TIPFSOffset",
    "Andor2-CountConvertWavelength": "0.0000",
    "Channel": "488+640dual Multi-Cam-Andor1",
    "Andor2-Isolated Crop Mode": "Off",
    "TIPFSStatus-FullFocusWaitAfterLockMs": "0.0000",
    "epi wheel-State": "0",
    "ESioController-Version": "ESImaging AOTF Controller",
    "Andor2-BaselineClamp": "Enabled",
    "Andor1-PixelType": "16bit",
    "COM5-Name": "COM5",
    "IntensiLight-State": "0",
    "FrameIndex": 49,
    "ESioController-Name": "ESioController",
    "COM6-BaudRate": "9600",
    "COM6-Description": "Serial port driver (boost:asio)",
    "COM8-Name": "COM8",
    "emission wheel-Description": "Sutter Lambda filter wheel adapter",
    "Andor1-ReadoutMode": "17.000 MHz",
    "Andor2-Shutter Opening Time": "27",
    "LaserSwitch-Stimulus State": "0",
    "ASI XYStage-Backlash-B": "0.0400",
    "Camera": "Andor1",
    "TIZDrive-Speed": "1",
    "COM4-Parity": "None",
    "Core-ImageProcessor": "",
    "LaserSwitch-Strobe Duration uS": "10000",
    "dia shutter-Mode": "Fast",
    "LaserSwitch-Label": "Lasers 488+640",
    "TIPFSOffset-Position": "75.424999999999997",
    "emission wheel-Name": "Wheel-B",
    "COM7-Description": "Serial port driver (boost:asio)",
    "Andor2-Shutter (Internal)": "Open",
    "Core-AutoShutter": "1",
    "COM7-DelayBetweenCharsMs": "0.0000",
    "Andor1-Gain": "100",
    "ASI XYStage-Speed-S": "5.7459",
    "TILightPath-Label": "Left100",
    "dia shutter-Port": "COM5",
    "NextFrame": 50,
    "TILightPath-Name": "TILightPath",
    "Core-XYStage": "ASI XYStage",
    "COM9-Parity": "None",
    "Andor2-KeepCleanTime": "3.6999",
    "COM8-Parity": "None",
    "Andor1-FanMode": "Full",
    "COM6-StopBits": "1",
    "Time": "2016-03-16 23:59:33 -0700",
    "LaserSwitch-Name": "Switch",
    "COM7-Verbose": "1",
    "Andor2-PixelType": "16bit",
    "epi wheel-ClosedPosition": "",
    "COM9-Description": "Serial port driver (boost:asio)",
    "epi wheel-Label": "blocked0",
    "Andor2-OptAcquireMode Description": "",
    "COM4-Name": "COM4",
    "Andor2-SpuriousNoiseFilterThreshold": "0.0000",
    "Andor2-1. Camera Information : | Type | Model | Serial No. |": "| iXon Ultra | DU897_BV | 7885 |",
    "COM4-BaudRate": "9600",
    "Core-AutoFocus": "TIPFSStatus",
    "TIPFSOffset-Name": "TIPFSOffset",
    "Andor1-SpuriousNoiseFilterDescription": "Spurious Noise Filter is Off",
    "TIScope-DeviceIndex": "1",
    "Andor1-ReadoutTime": "20.9556",
    "BitDepth": 16,
    "TIFilterBlock1-State": "4",
    "Slice": 0,
    "COM6-Verbose": "1",
    "COM4-Verbose": "1",
    "Andor1-FrameTransfer Help": "Should only turn on FrameTransfer if using Burst or Live mode.",
    "LaserSwitch-State": "8",
    "Andor2-EMSwitch": "On",
    "COM9-DataBits": "8",
    "Andor1-KeepCleanTime": "3.9744",
    "TINosePiece-Name": "TINosePiece",
    "TIScope-DriverVersion": "micusb.sys 2.0.5.1",
    "ChannelIndex": 0,
    "Core-Shutter": "LaserShutter",
    "TIZDrive-Name": "TIZDrive",
    "Multi Camera-TransposeCorrection": "0",
    "COM7-BaudRate": "9600",
    "Andor1-SpuriousNoiseFilterThreshold": "0.0000",
    "Andor1-Exposure": "80.0000",
    "emission wheel-Busy": "0",
    "Core-TimeoutMs": "5000",
    "IntensiLight-Name": "IntensiLightShutter",
    "ElapsedTime-ms": 100248,
    "ASI XYStage-Port": "COM8",
    "TIPFSStatus-FullFocusTimeoutMs": "5000.0000",
    "ASI XYStage-OverShoot(um)": "0.0000",
    "Andor1-Isolated Crop Mode": "Off",
    "Multi Camera-Name": "Multi Camera",
    "LaserSwitch-Strobe": "Off",
    "Andor1-FrameTransfer": "Off",
    "Frame": 49,
    "Andor1-CCDTemperature": "-70",
    "Width": 512,
    "Multi Camera-Binning": "1",
    "ASI XYStage-StepSizeY_um": "0.0100",
    "TITIRF-Mirror": "In",
    "COM5-Handshaking": "Off",
    "Andor1-VerticalClockVoltage": "Normal",
    "PositionName": null,
    "emission wheel-Speed": "3",
    "COM9-AnswerTimeout": "500.0000",
    "Andor1-Region of Interest": "Full Image",
    "Andor2-CCDTemperatureSetPoint": "-70",
    "Height": 512,
    "Andor2-TransposeCorrection": "0",
    "COM6-Handshaking": "Off",
    "COM8-DataBits": "8",
    "LaserSwitch-Exposure (ms)": "0",
    "dia shutter-State": "0",
    "Andor2-OptAcquireMode": "",
    "LaserShutter-OnOff": "0",
    "COM5-DelayBetweenCharsMs": "0.0000",
    "TIScope-DeviceAddress": "USB_DEVICE(1)",
    "dia shutter-Name": "Shutter-A",
    "Andor1-Shutter Opening Time": "27",
    "Andor1-VerticalSpeed": "3.30",
    "COM4-Handshaking": "Off",
    "ASI XYStage-JoyStick Reverse": "Off",
    "PixelType": "GRAY16",
    "TILightPath-ExtraDelayMs": "0.0000",
    "Andor2-SpuriousNoiseFilterDescription": "Spurious Noise Filter is Off",
    "COM4-AnswerTimeout": "500.0000",
    "COM7-Name": "COM7",
    "COM8-StopBits": "1",
    "COM7-DataBits": "8",
    "YPositionUm": 415.2,
    "Multi Camera-TransposeMirrorY": "0",
    "COM6-AnswerTimeout": "500.0000",
    "Multi Camera-TransposeMirrorX": "0",
    "Andor2-FrameTransfer Help": "Should only turn on FrameTransfer if using Burst or Live mode.",
    "Andor2-CoolerMode": "Fan off at shutdown",
    "Andor2-Shutter Closing Time": "27",
    "Andor2-CCDTemperature": "-70",
    "LaserSwitch-Description": "ESImaging Controller TTL outputs driver",
    "Andor1-Pre-Amp-Gain": "Gain 3",
    "COM8-Description": "Serial port driver (boost:asio)",
    "COM6-Name": "COM6",
    "Andor1-1. Camera Information : | Type | Model | Serial No. |": "| iXon Ultra | DU897_BV | 7762 |",
    "Andor1-Shutter Closing Time": "27"
  },
  "FrameKey-49-1-0": {
    "epi wheel-Busy": "0",
    "Andor1-OptAcquireMode Description": "",
    "ASI XYStage-JoyStick Slow Speed": "5",
    "Core-Initialize": "1",
    "Multi Camera-Description": "Combines multiple cameras into a single camera",
    "epi wheel-Speed": "3",
    "Andor2-Advanced | Snap Image Additional Delay (ms)": "0",
    "COM7-AnswerTimeout": "2500.0000",
    "Andor2-SpuriousNoiseFilter": "None",
    "COM7-Handshaking": "Off",
    "Andor2-Pre-Amp-Gain": "Gain 3",
    "TIFilterBlock1-Label": "dual 488/647",
    "Andor1-OptAcquireMode": "",
    "ASI XYStage-Maximum Speed (Do Not Change)": "7.5000",
    "Andor2-ReadoutMode": "17.000 MHz",
    "ROI": "0-0-512-512",
    "Andor2-FanMode": "Full",
    "Andor2-TransposeMirrorX": "0",
    "Andor2-TransposeMirrorY": "0",
    "COM5-AnswerTimeout": "500.0000",
    "ASI XYStage-Description": "ASI XY stage driver adapter",
    "COM5-StopBits": "1",
    "Andor1-TransposeMirrorY": "0",
    "Andor1-TransposeMirrorX": "0",
    "Andor2-Advanced | Snap Image Timing Mode": "Delay for Exposure",
    "LaserSwitch-Stimulus": "Off",
    "SlicePosition": null,
    "IntensiLight-Version": "V1.00",
    "Exposure-ms": 400,
    "Andor1-TransposeXY": "0",
    "COM6-DelayBetweenCharsMs": "0.0000",
    "Andor2-Exposure": "80.0000",
    "Andor1-Camera": "| iXon Ultra | DU897_BV | 7762 |",
    "Andor2-Shutter (External)": "Open",
    "ASI XYStage-Name": "XYStage",
    "COM6-Parity": "None",
    "LaserSwitch-Output Trigger Polarity": "Active High",
    "LaserSwitch-Stimulus Frequency": "0",
    "LaserShutter-Description": "ESI-AOTF shutter driver",
    "ASI XYStage-JoyStick Fast Speed": "60",
    "emission wheel-Label": "empty5",
    "COM7-Parity": "None",
    "IntensiLight-ND": "32",
    "LaserSwitch-Trigger Mode": "Input",
    "ESioController-Port": "COM9",
    "Andor2-FrameTransfer": "On",
    "Andor1-Trigger": "External",
    "Andor2-Binning": "1",
    "LaserSwitch-Delay (ms)": "0",
    "AxisPositions": null,
    "COM5-BaudRate": "9600",
    "Andor2-CountConvert": "Counts",
    "Andor2-ActualInterval-ms": "80.00",
    "Andor1-SpuriousNoiseFilter": "None",
    "Andor1-EMSwitch": "On",
    "COM9-DelayBetweenCharsMs": "0.0000",
    "LaserSwitch-Blanking Mode": "On",
    "Andor1-CCDTemperature Help": "Wait for temperature to stabilize before acquisition.",
    "Andor1-BaselineClamp": "Enabled",
    "COM9-BaudRate": "57600",
    "ASI XYStage-Wait_Cycles": "0",
    "TINosePiece-Label": "2-ApoTIRF 100x na 1.49",
    "COM5-Verbose": "1",
    "COM7-StopBits": "1",
    "Andor2-CCDTemperature Help": "Wait for temperature to stabilize before acquisition.",
    "COM8-DelayBetweenCharsMs": "0.0000",
    "LaserSwitch-Input Trigger Edge": "Falling",
    "TIPFSStatus-Name": "TIPFSStatus",
    "dia shutter-Controller Info": "10-3WA-25WB-25WC-NCSA-IQSB-",
    "ASI XYStage-Error-E(nm)": "400.0000",
    "IntensiLight-Description": "Nikon IntensiLight Shutter adapter",
    "emission wheel-ClosedPosition": "",
    "COM8-AnswerTimeout": "500.0000",
    "TIFilterBlock1-ExtraDelayMs": "0.0000",
    "TINosePiece-State": "1",
    "Multi Camera-TransposeXY": "0",
    "TIScope-SoftwareVersion": "4.4.1.714",
    "ImageFlipper-Rotation": 180,
    "epi wheel-Description": "Sutter Lambda filter wheel adapter",
    "Andor2-VerticalClockVoltage": "Normal",
    "Andor2-Gain": "1000",
    "TILightPath-State": "1",
    "Andor2-Trigger": "Software",
    "UUID": "56da36fa-dbb5-4b3f-835f-45f987fb6303",
    "ASI XYStage-TransposeMirrorY": "0",
    "Andor2-ReadoutTime": "20.9001",
    "Andor1-Output_Amplifier": "Electron Multiplying",
    "ASI XYStage-TransposeMirrorX": "0",
    "Core-Camera": "Multi Camera",
    "Andor1-CountConvertWavelength": "0.0000",
    "Core-SLM": "",
    "dia shutter-Description": "Sutter Lambda shutter adapter",
    "emission wheel-State": "5",
    "LaserSwitch-TTL0": "0",
    "LaserSwitch-TTL1": "0",
    "Multi Camera-Physical Camera 3": "Undefined",
    "Andor2-TransposeXY": "0",
    "epi wheel-Port": "COM5",
    "LaserSwitch-TTL4": "0",
    "LaserSwitch-TTL5": "0",
    "TIPFSStatus-State": "On",
    "LaserSwitch-TTL2": "0",
    "LaserSwitch-TTL3": "1",
    "Andor1-Advanced | Snap Image Timing Mode": "Delay for Exposure",
    "Andor1-Binning": "1",
    "Andor2-Output_Amplifier": "Electron Multiplying",
    "LaserSwitch-TTL6": "0",
    "LaserSwitch-TTL7": "0",
    "LaserSwitch-Sequence": "Off",
    "Core-ChannelGroup": "TIRF Multi-Cam",
    "PositionIndex": 0,
    "WaitInterval": 2000,
    "TIFilterBlock1-Name": "TIFilterBlock1",
    "Andor1-Shutter (Internal)": "Open",
    "TINosePiece-ExtraDelayMs": "0.0000",
    "PixelSizeUm": 0,
    "ASI XYStage-StepSizeX_um": "0.0100",
    "TIScope-FirmwareVersion": "Ti-E V4.11",
    "COM9-StopBits": "1",
    "Source": "Multi Camera",
    "COM9-Name": "COM9",
    "Andor2-Description": "Andor camera adapter",
    "COM4-StopBits": "1",
    "Andor1-Advanced | Snap Image Additional Delay (ms)": "0",
    "Andor2-VerticalSpeed": "3.30",
    "ImageFlipper-Mirror": "On",
    "emission wheel-Port": "COM5",
    "COM4-DataBits": "8",
    "TIPFSStatus-Status": "Locked in focus",
    "Andor1-TransposeCorrection": "0",
    "Andor2-Region of Interest": "Full Image",
    "Andor1-ActualInterval-ms": "104.93 (minimum)",
    "TITIRF-Name": "TITIRF",
    "ASI XYStage-FinishError-PCROS(nm)": "24.0000",
    "COM5-DataBits": "8",
    "Binning": "1",
    "Andor1-CoolerMode": "Fan off at shutdown",
    "LaserSwitch-Timed Output Mode": "Off",
    "epi wheel-Name": "Wheel-A",
    "Andor2-TimeOut": "10000",
    "Andor1-TimeOut": "10000",
    "dia shutter-NDSetting": "1",
    "COM4-DelayBetweenCharsMs": "0.0000",
    "COM5-Parity": "None",
    "COM5-Description": "Serial port driver (boost:asio)",
    "LaserShutter-Name": "Shutter",
    "Andor1-Shutter (External)": "Open",
    "COM9-Verbose": "0",
    "ASI XYStage-MotorOnOff": "On",
    "COM4-Description": "Serial port driver (boost:asio)",
    "COM8-Verbose": "1",
    "Multi Camera-Physical Camera 1": "Andor1",
    "Multi Camera-Physical Camera 2": "Andor2",
    "XPositionUm": -14878.7,
    "LaserSwitch-Repeat Timed Pattern": "0",
    "epi wheel-Delay_ms": "0.0000",
    "COM6-DataBits": "8",
    "Andor1-CountConvert": "Counts",
    "TIZDrive-Tolerance": "0",
    "FileName": "MCC 647 1 mW SP 488 0.5 mW SP 400 ms exp 488 100 gain _3_MMStack.ome.tif",
    "ASI XYStage-Version": "Version: USB-9.0h ",
    "Andor1-CCDTemperatureSetPoint": "-70",
    "IntensiLight-Port": "COM7",
    "TITIRF-Position": "19435",
    "Core-Galvo": "Undefined",
    "Andor2-Camera": "| iXon Ultra | DU897_BV | 7885 |",
    "Position": "Default",
    "COM9-Handshaking": "Off",
    "COM8-BaudRate": "9600",
    "COM8-Handshaking": "Off",
    "CameraChannelIndex": 1,
    "SliceIndex": 0,
    "ZPositionUm": 75.425,
    "Andor1-Description": "Andor camera adapter",
    "emission wheel-Delay_ms": "0.0000",
    "Core-Focus": "TIPFSOffset",
    "Andor2-CountConvertWavelength": "0.0000",
    "Channel": "488+640dual Multi-Cam-Andor2",
    "Andor2-Isolated Crop Mode": "Off",
    "TIPFSStatus-FullFocusWaitAfterLockMs": "0.0000",
    "epi wheel-State": "0",
    "ESioController-Version": "ESImaging AOTF Controller",
    "Andor2-BaselineClamp": "Enabled",
    "Andor1-PixelType": "16bit",
    "COM5-Name": "COM5",
    "IntensiLight-State": "0",
    "FrameIndex": 49,
    "ESioController-Name": "ESioController",
    "COM6-BaudRate": "9600",
    "COM6-Description": "Serial port driver (boost:asio)",
    "COM8-Name": "COM8",
    "emission wheel-Description": "Sutter Lambda filter wheel adapter",
    "Andor1-ReadoutMode": "17.000 MHz",
    "Andor2-Shutter Opening Time": "27",
    "LaserSwitch-Stimulus State": "0",
    "ASI XYStage-Backlash-B": "0.0400",
    "Camera": "Andor2",
    "TIZDrive-Speed": "1",
    "COM4-Parity": "None",
    "Core-ImageProcessor": "",
    "LaserSwitch-Strobe Duration uS": "10000",
    "dia shutter-Mode": "Fast",
    "LaserSwitch-Label": "Lasers 488+640",
    "TIPFSOffset-Position": "75.424999999999997",
    "emission wheel-Name": "Wheel-B",
    "COM7-Description": "Serial port driver (boost:asio)",
    "Andor2-Shutter (Internal)": "Open",
    "Core-AutoShutter": "1",
    "COM7-DelayBetweenCharsMs": "0.0000",
    "Andor1-Gain": "100",
    "ASI XYStage-Speed-S": "5.7459",
    "TILightPath-Label": "Left100",
    "dia shutter-Port": "COM5",
    "NextFrame": 50,
    "TILightPath-Name": "TILightPath",
    "Core-XYStage": "ASI XYStage",
    "COM9-Parity": "None",
    "Andor2-KeepCleanTime": "3.6999",
    "COM8-Parity": "None",
    "Andor1-FanMode": "Full",
    "COM6-StopBits": "1",
    "Time": "2016-03-16 23:59:33 -0700",
    "LaserSwitch-Name": "Switch",
    "COM7-Verbose": "1",
    "Andor2-PixelType": "16bit",
    "epi wheel-ClosedPosition": "",
    "COM9-Description": "Serial port driver (boost:asio)",
    "epi wheel-Label": "blocked0",
    "Andor2-OptAcquireMode Description": "",
    "COM4-Name": "COM4",
    "Andor2-SpuriousNoiseFilterThreshold": "0.0000",
    "Andor2-1. Camera Information : | Type | Model | Serial No. |": "| iXon Ultra | DU897_BV | 7885 |",
    "COM4-BaudRate": "9600",
    "Core-AutoFocus": "TIPFSStatus",
    "TIPFSOffset-Name": "TIPFSOffset",
    "Andor1-SpuriousNoiseFilterDescription": "Spurious Noise Filter is Off",
    "TIScope-DeviceIndex": "1",
    "Andor1-ReadoutTime": "20.9556",
    "BitDepth": 16,
    "TIFilterBlock1-State": "4",
    "Slice": 0,
    "COM6-Verbose": "1",
    "COM4-Verbose": "1",
    "Andor1-FrameTransfer Help": "Should only turn on FrameTransfer if using Burst or Live mode.",
    "LaserSwitch-State": "8",
    "Andor2-EMSwitch": "On",
    "COM9-DataBits": "8",
    "Andor1-KeepCleanTime": "3.9744",
    "TINosePiece-Name": "TINosePiece",
    "TIScope-DriverVersion": "micusb.sys 2.0.5.1",
    "ChannelIndex": 1,
    "Core-Shutter": "LaserShutter",
    "TIZDrive-Name": "TIZDrive",
    "Multi Camera-TransposeCorrection": "0",
    "COM7-BaudRate": "9600",
    "Andor1-SpuriousNoiseFilterThreshold": "0.0000",
    "Andor1-Exposure": "80.0000",
    "emission wheel-Busy": "0",
    "Core-TimeoutMs": "5000",
    "IntensiLight-Name": "IntensiLightShutter",
    "ElapsedTime-ms": 100258,
    "ASI XYStage-Port": "COM8",
    "TIPFSStatus-FullFocusTimeoutMs": "5000.0000",
    "ASI XYStage-OverShoot(um)": "0.0000",
    "Andor1-Isolated Crop Mode": "Off",
    "Multi Camera-Name": "Multi Camera",
    "LaserSwitch-Strobe": "Off",
    "Andor1-FrameTransfer": "Off",
    "Frame": 49,
    "Andor1-CCDTemperature": "-70",
    "Width": 512,
    "Multi Camera-Binning": "1",
    "ASI XYStage-StepSizeY_um": "0.0100",
    "TITIRF-Mirror": "In",
    "COM5-Handshaking": "Off",
    "Andor1-VerticalClockVoltage": "Normal",
    "PositionName": null,
    "emission wheel-Speed": "3",
    "COM9-AnswerTimeout": "500.0000",
    "Andor1-Region of Interest": "Full Image",
    "Andor2-CCDTemperatureSetPoint": "-70",
    "Height": 512,
    "Andor2-TransposeCorrection": "0",
    "COM6-Handshaking": "Off",
    "COM8-DataBits": "8",
    "LaserSwitch-Exposure (ms)": "0",
    "dia shutter-State": "0",
    "Andor2-OptAcquireMode": "",
    "LaserShutter-OnOff": "0",
    "COM5-DelayBetweenCharsMs": "0.0000",
    "TIScope-DeviceAddress": "USB_DEVICE(1)",
    "dia shutter-Name": "Shutter-A",
    "Andor1-Shutter Opening Time": "27",
    "Andor1-VerticalSpeed": "3.30",
    "COM4-Handshaking": "Off",
    "ASI XYStage-JoyStick Reverse": "Off",
    "PixelType": "GRAY16",
    "TILightPath-ExtraDelayMs": "0.0000",
    "Andor2-SpuriousNoiseFilterDescription": "Spurious Noise Filter is Off",
    "COM4-AnswerTimeout": "500.0000",
    "COM7-Name": "COM7",
    "COM8-StopBits": "1",
    "COM7-DataBits": "8",
    "YPositionUm": 415.2,
    "Multi Camera-TransposeMirrorY": "0",
    "COM6-AnswerTimeout": "500.0000",
    "Multi Camera-TransposeMirrorX": "0",
    "Andor2-FrameTransfer Help": "Should only turn on FrameTransfer if using Burst or Live mode.",
    "Andor2-CoolerMode": "Fan off at shutdown",
    "Andor2-Shutter Closing Time": "27",
    "Andor2-CCDTemperature": "-70",
    "LaserSwitch-Description": "ESImaging Controller TTL outputs driver",
    "Andor1-Pre-Amp-Gain": "Gain 3",
    "COM8-Description": "Serial port driver (boost:asio)",
    "COM6-Name": "COM6",
    "Andor1-1. Camera Information : | Type | Model | Serial No. |": "| iXon Ultra | DU897_BV | 7762 |",
    "Andor1-Shutter Closing Time": "27"
  },
  "FrameKey-50-0-0": {
    "epi wheel-Busy": "0",
    "Andor1-OptAcquireMode Description": "",
    "ASI XYStage-JoyStick Slow Speed": "5",
    "Core-Initialize": "1",
    "Multi Camera-Description": "Combines multiple cameras into a single camera",
    "epi wheel-Speed": "3",
    "Andor2-Advanced | Snap Image Additional Delay (ms)": "0",
    "COM7-AnswerTimeout": "2500.0000",
    "Andor2-SpuriousNoiseFilter": "None",
    "COM7-Handshaking": "Off",
    "Andor2-Pre-Amp-Gain": "Gain 3",
    "TIFilterBlock1-Label": "dual 488/647",
    "Andor1-OptAcquireMode": "",
    "ASI XYStage-Maximum Speed (Do Not Change)": "7.5000",
    "Andor2-ReadoutMode": "17.000 MHz",
    "ROI": "0-0-512-512",
    "Andor2-FanMode": "Full",
    "Andor2-TransposeMirrorX": "0",
    "Andor2-TransposeMirrorY": "0",
    "COM5-AnswerTimeout": "500.0000",
    "ASI XYStage-Description": "ASI XY stage driver adapter",
    "COM5-StopBits": "1",
    "Andor1-TransposeMirrorY": "0",
    "Andor1-TransposeMirrorX": "0",
    "Andor2-Advanced | Snap Image Timing Mode": "Delay for Exposure",
    "LaserSwitch-Stimulus": "Off",
    "SlicePosition": null,
    "IntensiLight-Version": "V1.00",
    "Exposure-ms": 400,
    "Andor1-TransposeXY": "0",
    "COM6-DelayBetweenCharsMs": "0.0000",
    "Andor2-Exposure": "80.0000",
    "Andor1-Camera": "| iXon Ultra | DU897_BV | 7762 |",
    "Andor2-Shutter (External)": "Open",
    "ASI XYStage-Name": "XYStage",
    "COM6-Parity": "None",
    "LaserSwitch-Output Trigger Polarity": "Active High",
    "LaserSwitch-Stimulus Frequency": "0",
    "LaserShutter-Description": "ESI-AOTF shutter driver",
    "ASI XYStage-JoyStick Fast Speed": "60",
    "emission wheel-Label": "empty5",
    "COM7-Parity": "None",
    "IntensiLight-ND": "32",
    "LaserSwitch-Trigger Mode": "Input",
    "ESioController-Port": "COM9",
    "Andor2-FrameTransfer": "On",
    "Andor1-Trigger": "External",
    "Andor2-Binning": "1",
    "LaserSwitch-Delay (ms)": "0",
    "AxisPositions": null,
    "COM5-BaudRate": "9600",
    "Andor2-CountConvert": "Counts",
    "Andor2-ActualInterval-ms": "80.00",
    "Andor1-SpuriousNoiseFilter": "None",
    "Andor1-EMSwitch": "On",
    "COM9-DelayBetweenCharsMs": "0.0000",
    "LaserSwitch-Blanking Mode": "On",
    "Andor1-CCDTemperature Help": "Wait for temperature to stabilize before acquisition.",
    "Andor1-BaselineClamp": "Enabled",
    "COM9-BaudRate": "57600",
    "ASI XYStage-Wait_Cycles": "0",
    "TINosePiece-Label": "2-ApoTIRF 100x na 1.49",
    "COM5-Verbose": "1",
    "COM7-StopBits": "1",
    "Andor2-CCDTemperature Help": "Wait for temperature to stabilize before acquisition.",
    "COM8-DelayBetweenCharsMs": "0.0000",
    "LaserSwitch-Input Trigger Edge": "Falling",
    "TIPFSStatus-Name": "TIPFSStatus",
    "dia shutter-Controller Info": "10-3WA-25WB-25WC-NCSA-IQSB-",
    "ASI XYStage-Error-E(nm)": "400.0000",
    "IntensiLight-Description": "Nikon IntensiLight Shutter adapter",
    "emission wheel-ClosedPosition": "",
    "COM8-AnswerTimeout": "500.0000",
    "TIFilterBlock1-ExtraDelayMs": "0.0000",
    "TINosePiece-State": "1",
    "Multi Camera-TransposeXY": "0",
    "TIScope-SoftwareVersion": "4.4.1.714",
    "epi wheel-Description": "Sutter Lambda filter wheel adapter",
    "Andor2-VerticalClockVoltage": "Normal",
    "Andor2-Gain": "1000",
    "TILightPath-State": "1",
    "Andor2-Trigger": "Software",
    "UUID": "83c11156-6014-437d-92c4-edc5e823e1de",
    "ASI XYStage-TransposeMirrorY": "0",
    "Andor2-ReadoutTime": "20.9001",
    "Andor1-Output_Amplifier": "Electron Multiplying",
    "ASI XYStage-TransposeMirrorX": "0",
    "Core-Camera": "Multi Camera",
    "Andor1-CountConvertWavelength": "0.0000",
    "Core-SLM": "",
    "dia shutter-Description": "Sutter Lambda shutter adapter",
    "emission wheel-State": "5",
    "LaserSwitch-TTL0": "0",
    "LaserSwitch-TTL1": "0",
    "Multi Camera-Physical Camera 3": "Undefined",
    "Andor2-TransposeXY": "0",
    "epi wheel-Port": "COM5",
    "LaserSwitch-TTL4": "0",
    "LaserSwitch-TTL5": "0",
    "TIPFSStatus-State": "On",
    "LaserSwitch-TTL2": "0",
    "LaserSwitch-TTL3": "1",
    "Andor1-Advanced | Snap Image Timing Mode": "Delay for Exposure",
    "Andor1-Binning": "1",
    "Andor2-Output_Amplifier": "Electron Multiplying",
    "LaserSwitch-TTL6": "0",
    "LaserSwitch-TTL7": "0",
    "LaserSwitch-Sequence": "Off",
    "Core-ChannelGroup": "TIRF Multi-Cam",
    "PositionIndex": 0,
    "WaitInterval": 2000,
    "TIFilterBlock1-Name": "TIFilterBlock1",
    "Andor1-Shutter (Internal)": "Open",
    "TINosePiece-ExtraDelayMs": "0.0000",
    "PixelSizeUm": 0,
    "ASI XYStage-StepSizeX_um": "0.0100",
    "TIScope-FirmwareVersion": "Ti-E V4.11",
    "COM9-StopBits": "1",
    "Source": "Multi Camera",
    "COM9-Name": "COM9",
    "Andor2-Description": "Andor camera adapter",
    "COM4-StopBits": "1",
    "Andor1-Advanced | Snap Image Additional Delay (ms)": "0",
    "Andor2-VerticalSpeed": "3.30",
    "emission wheel-Port": "COM5",
    "COM4-DataBits": "8",
    "TIPFSStatus-Status": "Locked in focus",
    "Andor1-TransposeCorrection": "0",
    "Andor2-Region of Interest": "Full Image",
    "Andor1-ActualInterval-ms": "104.93 (minimum)",
    "TITIRF-Name": "TITIRF",
    "ASI XYStage-FinishError-PCROS(nm)": "24.0000",
    "COM5-DataBits": "8",
    "Binning": "1",
    "Andor1-CoolerMode": "Fan off at shutdown",
    "LaserSwitch-Timed Output Mode": "Off",
    "epi wheel-Name": "Wheel-A",
    "Andor2-TimeOut": "10000",
    "Andor1-TimeOut": "10000",
    "dia shutter-NDSetting": "1",
    "COM4-DelayBetweenCharsMs": "0.0000",
    "COM5-Parity": "None",
    "COM5-Description": "Serial port driver (boost:asio)",
    "LaserShutter-Name": "Shutter",
    "Andor1-Shutter (External)": "Open",
    "COM9-Verbose": "0",
    "ASI XYStage-MotorOnOff": "On",
    "COM4-Description": "Serial port driver (boost:asio)",
    "COM8-Verbose": "1",
    "Multi Camera-Physical Camera 1": "Andor1",
    "Multi Camera-Physical Camera 2": "Andor2",
    "XPositionUm": -14878.7,
    "LaserSwitch-Repeat Timed Pattern": "0",
    "epi wheel-Delay_ms": "0.0000",
    "COM6-DataBits": "8",
    "Andor1-CountConvert": "Counts",
    "TIZDrive-Tolerance": "0",
    "FileName": "MCC 647 1 mW SP 488 0.5 mW SP 400 ms exp 488 100 gain _3_MMStack.ome.tif",
    "ASI XYStage-Version": "Version: USB-9.0h ",
    "Andor1-CCDTemperatureSetPoint": "-70",
    "IntensiLight-Port": "COM7",
    "TITIRF-Position": "19435",
    "Core-Galvo": "Undefined",
    "Andor2-Camera": "| iXon Ultra | DU897_BV | 7885 |",
    "Position": "Default",
    "COM9-Handshaking": "Off",
    "COM8-BaudRate": "9600",
    "COM8-Handshaking": "Off",
    "CameraChannelIndex": 0,
    "SliceIndex": 0,
    "ZPositionUm": 75.425,
    "Andor1-Description": "Andor camera adapter",
    "emission wheel-Delay_ms": "0.0000",
    "Core-Focus": "TIPFSOffset",
    "Andor2-CountConvertWavelength": "0.0000",
    "Channel": "488+640dual Multi-Cam-Andor1",
    "Andor2-Isolated Crop Mode": "Off",
    "TIPFSStatus-FullFocusWaitAfterLockMs": "0.0000",
    "epi wheel-State": "0",
    "ESioController-Version": "ESImaging AOTF Controller",
    "Andor2-BaselineClamp": "Enabled",
    "Andor1-PixelType": "16bit",
    "COM5-Name": "COM5",
    "IntensiLight-State": "0",
    "FrameIndex": 50,
    "ESioController-Name": "ESioController",
    "COM6-BaudRate": "9600",
    "COM6-Description": "Serial port driver (boost:asio)",
    "COM8-Name": "COM8",
    "emission wheel-Description": "Sutter Lambda filter wheel adapter",
    "Andor1-ReadoutMode": "17.000 MHz",
    "Andor2-Shutter Opening Time": "27",
    "LaserSwitch-Stimulus State": "0",
    "ASI XYStage-Backlash-B": "0.0400",
    "Camera": "Andor1",
    "TIZDrive-Speed": "1",
    "COM4-Parity": "None",
    "Core-ImageProcessor": "",
    "LaserSwitch-Strobe Duration uS": "10000",
    "dia shutter-Mode": "Fast",
    "LaserSwitch-Label": "Lasers 488+640",
    "TIPFSOffset-Position": "75.424999999999997",
    "emission wheel-Name": "Wheel-B",
    "COM7-Description": "Serial port driver (boost:asio)",
    "Andor2-Shutter (Internal)": "Open",
    "Core-AutoShutter": "1",
    "COM7-DelayBetweenCharsMs": "0.0000",
    "Andor1-Gain": "100",
    "ASI XYStage-Speed-S": "5.7459",
    "TILightPath-Label": "Left100",
    "dia shutter-Port": "COM5",
    "NextFrame": 51,
    "TILightPath-Name": "TILightPath",
    "Core-XYStage": "ASI XYStage",
    "COM9-Parity": "None",
    "Andor2-KeepCleanTime": "3.6999",
    "COM8-Parity": "None",
    "Andor1-FanMode": "Full",
    "COM6-StopBits": "1",
    "Time": "2016-03-16 23:59:35 -0700",
    "LaserSwitch-Name": "Switch",
    "COM7-Verbose": "1",
    "Andor2-PixelType": "16bit",
    "epi wheel-ClosedPosition": "",
    "COM9-Description": "Serial port driver (boost:asio)",
    "epi wheel-Label": "blocked0",
    "Andor2-OptAcquireMode Description": "",
    "COM4-Name": "COM4",
    "Andor2-SpuriousNoiseFilterThreshold": "0.0000",
    "Andor2-1. Camera Information : | Type | Model | Serial No. |": "| iXon Ultra | DU897_BV | 7885 |",
    "COM4-BaudRate": "9600",
    "Core-AutoFocus": "TIPFSStatus",
    "TIPFSOffset-Name": "TIPFSOffset",
    "Andor1-SpuriousNoiseFilterDescription": "Spurious Noise Filter is Off",
    "TIScope-DeviceIndex": "1",
    "Andor1-ReadoutTime": "20.9556",
    "BitDepth": 16,
    "TIFilterBlock1-State": "4",
    "Slice": 0,
    "COM6-Verbose": "1",
    "COM4-Verbose": "1",
    "Andor1-FrameTransfer Help": "Should only turn on FrameTransfer if using Burst or Live mode.",
    "LaserSwitch-State": "8",
    "Andor2-EMSwitch": "On",
    "COM9-DataBits": "8",
    "Andor1-KeepCleanTime": "3.9744",
    "TINosePiece-Name": "TINosePiece",
    "TIScope-DriverVersion": "micusb.sys 2.0.5.1",
    "ChannelIndex": 0,
    "Core-Shutter": "LaserShutter",
    "TIZDrive-Name": "TIZDrive",
    "Multi Camera-TransposeCorrection": "0",
    "COM7-BaudRate": "9600",
    "Andor1-SpuriousNoiseFilterThreshold": "0.0000",
    "Andor1-Exposure": "80.0000",
    "emission wheel-Busy": "0",
    "Core-TimeoutMs": "5000",
    "IntensiLight-Name": "IntensiLightShutter",
    "ElapsedTime-ms": 102265,
    "ASI XYStage-Port": "COM8",
    "TIPFSStatus-FullFocusTimeoutMs": "5000.0000",
    "ASI XYStage-OverShoot(um)": "0.0000",
    "Andor1-Isolated Crop Mode": "Off",
    "Multi Camera-Name": "Multi Camera",
    "LaserSwitch-Strobe": "Off",
    "Andor1-FrameTransfer": "Off",
    "Frame": 50,
    "Andor1-CCDTemperature": "-70",
    "Width": 512,
    "Multi Camera-Binning": "1",
    "ASI XYStage-StepSizeY_um": "0.0100",
    "TITIRF-Mirror": "In",
    "COM5-Handshaking": "Off",
    "Andor1-VerticalClockVoltage": "Normal",
    "PositionName": null,
    "emission wheel-Speed": "3",
    "COM9-AnswerTimeout": "500.0000",
    "Andor1-Region of Interest": "Full Image",
    "Andor2-CCDTemperatureSetPoint": "-70",
    "Height": 512,
    "Andor2-TransposeCorrection": "0",
    "COM6-Handshaking": "Off",
    "COM8-DataBits": "8",
    "LaserSwitch-Exposure (ms)": "0",
    "dia shutter-State": "0",
    "Andor2-OptAcquireMode": "",
    "LaserShutter-OnOff": "0",
    "COM5-DelayBetweenCharsMs": "0.0000",
    "TIScope-DeviceAddress": "USB_DEVICE(1)",
    "dia shutter-Name": "Shutter-A",
    "Andor1-Shutter Opening Time": "27",
    "Andor1-VerticalSpeed": "3.30",
    "COM4-Handshaking": "Off",
    "ASI XYStage-JoyStick Reverse": "Off",
    "PixelType": "GRAY16",
    "TILightPath-ExtraDelayMs": "0.0000",
    "Andor2-SpuriousNoiseFilterDescription": "Spurious Noise Filter is Off",
    "COM4-AnswerTimeout": "500.0000",
    "COM7-Name": "COM7",
    "COM8-StopBits": "1",
    "COM7-DataBits": "8",
    "YPositionUm": 415.2,
    "Multi Camera-TransposeMirrorY": "0",
    "COM6-AnswerTimeout": "500.0000",
    "Multi Camera-TransposeMirrorX": "0",
    "Andor2-FrameTransfer Help": "Should only turn on FrameTransfer if using Burst or Live mode.",
    "Andor2-CoolerMode": "Fan off at shutdown",
    "Andor2-Shutter Closing Time": "27",
    "Andor2-CCDTemperature": "-70",
    "LaserSwitch-Description": "ESImaging Controller TTL outputs driver",
    "Andor1-Pre-Amp-Gain": "Gain 3",
    "COM8-Description": "Serial port driver (boost:asio)",
    "COM6-Name": "COM6",
    "Andor1-1. Camera Information : | Type | Model | Serial No. |": "| iXon Ultra | DU897_BV | 7762 |",
    "Andor1-Shutter Closing Time": "27"
  },
  "FrameKey-50-1-0": {
    "epi wheel-Busy": "0",
    "Andor1-OptAcquireMode Description": "",
    "ASI XYStage-JoyStick Slow Speed": "5",
    "Core-Initialize": "1",
    "Multi Camera-Description": "Combines multiple cameras into a single camera",
    "epi wheel-Speed": "3",
    "Andor2-Advanced | Snap Image Additional Delay (ms)": "0",
    "COM7-AnswerTimeout": "2500.0000",
    "Andor2-SpuriousNoiseFilter": "None",
    "COM7-Handshaking": "Off",
    "Andor2-Pre-Amp-Gain": "Gain 3",
    "TIFilterBlock1-Label": "dual 488/647",
    "Andor1-OptAcquireMode": "",
    "ASI XYStage-Maximum Speed (Do Not Change)": "7.5000",
    "Andor2-ReadoutMode": "17.000 MHz",
    "ROI": "0-0-512-512",
    "Andor2-FanMode": "Full",
    "Andor2-TransposeMirrorX": "0",
    "Andor2-TransposeMirrorY": "0",
    "COM5-AnswerTimeout": "500.0000",
    "ASI XYStage-Description": "ASI XY stage driver adapter",
    "COM5-StopBits": "1",
    "Andor1-TransposeMirrorY": "0",
    "Andor1-TransposeMirrorX": "0",
    "Andor2-Advanced | Snap Image Timing Mode": "Delay for Exposure",
    "LaserSwitch-Stimulus": "Off",
    "SlicePosition": null,
    "IntensiLight-Version": "V1.00",
    "Exposure-ms": 400,
    "Andor1-TransposeXY": "0",
    "COM6-DelayBetweenCharsMs": "0.0000",
    "Andor2-Exposure": "80.0000",
    "Andor1-Camera": "| iXon Ultra | DU897_BV | 7762 |",
    "Andor2-Shutter (External)": "Open",
    "ASI XYStage-Name": "XYStage",
    "COM6-Parity": "None",
    "LaserSwitch-Output Trigger Polarity": "Active High",
    "LaserSwitch-Stimulus Frequency": "0",
    "LaserShutter-Description": "ESI-AOTF shutter driver",
    "ASI XYStage-JoyStick Fast Speed": "60",
    "emission wheel-Label": "empty5",
    "COM7-Parity": "None",
    "IntensiLight-ND": "32",
    "LaserSwitch-Trigger Mode": "Input",
    "ESioController-Port": "COM9",
    "Andor2-FrameTransfer": "On",
    "Andor1-Trigger": "External",
    "Andor2-Binning": "1",
    "LaserSwitch-Delay (ms)": "0",
    "AxisPositions": null,
    "COM5-BaudRate": "9600",
    "Andor2-CountConvert": "Counts",
    "Andor2-ActualInterval-ms": "80.00",
    "Andor1-SpuriousNoiseFilter": "None",
    "Andor1-EMSwitch": "On",
    "COM9-DelayBetweenCharsMs": "0.0000",
    "LaserSwitch-Blanking Mode": "On",
    "Andor1-CCDTemperature Help": "Wait for temperature to stabilize before acquisition.",
    "Andor1-BaselineClamp": "Enabled",
    "COM9-BaudRate": "57600",
    "ASI XYStage-Wait_Cycles": "0",
    "TINosePiece-Label": "2-ApoTIRF 100x na 1.49",
    "COM5-Verbose": "1",
    "COM7-StopBits": "1",
    "Andor2-CCDTemperature Help": "Wait for temperature to stabilize before acquisition.",
    "COM8-DelayBetweenCharsMs": "0.0000",
    "LaserSwitch-Input Trigger Edge": "Falling",
    "TIPFSStatus-Name": "TIPFSStatus",
    "dia shutter-Controller Info": "10-3WA-25WB-25WC-NCSA-IQSB-",
    "ASI XYStage-Error-E(nm)": "400.0000",
    "IntensiLight-Description": "Nikon IntensiLight Shutter adapter",
    "emission wheel-ClosedPosition": "",
    "COM8-AnswerTimeout": "500.0000",
    "TIFilterBlock1-ExtraDelayMs": "0.0000",
    "TINosePiece-State": "1",
    "Multi Camera-TransposeXY": "0",
    "TIScope-SoftwareVersion": "4.4.1.714",
    "ImageFlipper-Rotation": 180,
    "epi wheel-Description": "Sutter Lambda filter wheel adapter",
    "Andor2-VerticalClockVoltage": "Normal",
    "Andor2-Gain": "1000",
    "TILightPath-State": "1",
    "Andor2-Trigger": "Software",
    "UUID": "8c71c0e9-3267-4a77-9478-a28b4c4f7b38",
    "ASI XYStage-TransposeMirrorY": "0",
    "Andor2-ReadoutTime": "20.9001",
    "Andor1-Output_Amplifier": "Electron Multiplying",
    "ASI XYStage-TransposeMirrorX": "0",
    "Core-Camera": "Multi Camera",
    "Andor1-CountConvertWavelength": "0.0000",
    "Core-SLM": "",
    "dia shutter-Description": "Sutter Lambda shutter adapter",
    "emission wheel-State": "5",
    "LaserSwitch-TTL0": "0",
    "LaserSwitch-TTL1": "0",
    "Multi Camera-Physical Camera 3": "Undefined",
    "Andor2-TransposeXY": "0",
    "epi wheel-Port": "COM5",
    "LaserSwitch-TTL4": "0",
    "LaserSwitch-TTL5": "0",
    "TIPFSStatus-State": "On",
    "LaserSwitch-TTL2": "0",
    "LaserSwitch-TTL3": "1",
    "Andor1-Advanced | Snap Image Timing Mode": "Delay for Exposure",
    "Andor1-Binning": "1",
    "Andor2-Output_Amplifier": "Electron Multiplying",
    "LaserSwitch-TTL6": "0",
    "LaserSwitch-TTL7": "0",
    "LaserSwitch-Sequence": "Off",
    "Core-ChannelGroup": "TIRF Multi-Cam",
    "PositionIndex": 0,
    "WaitInterval": 2000,
    "TIFilterBlock1-Name": "TIFilterBlock1",
    "Andor1-Shutter (Internal)": "Open",
    "TINosePiece-ExtraDelayMs": "0.0000",
    "PixelSizeUm": 0,
    "ASI XYStage-StepSizeX_um": "0.0100",
    "TIScope-FirmwareVersion": "Ti-E V4.11",
    "COM9-StopBits": "1",
    "Source": "Multi Camera",
    "COM9-Name": "COM9",
    "Andor2-Description": "Andor camera adapter",
    "COM4-StopBits": "1",
    "Andor1-Advanced | Snap Image Additional Delay (ms)": "0",
    "Andor2-VerticalSpeed": "3.30",
    "ImageFlipper-Mirror": "On",
    "emission wheel-Port": "COM5",
    "COM4-DataBits": "8",
    "TIPFSStatus-Status": "Locked in focus",
    "Andor1-TransposeCorrection": "0",
    "Andor2-Region of Interest": "Full Image",
    "Andor1-ActualInterval-ms": "104.93 (minimum)",
    "TITIRF-Name": "TITIRF",
    "ASI XYStage-FinishError-PCROS(nm)": "24.0000",
    "COM5-DataBits": "8",
    "Binning": "1",
    "Andor1-CoolerMode": "Fan off at shutdown",
    "LaserSwitch-Timed Output Mode": "Off",
    "epi wheel-Name": "Wheel-A",
    "Andor2-TimeOut": "10000",
    "Andor1-TimeOut": "10000",
    "dia shutter-NDSetting": "1",
    "COM4-DelayBetweenCharsMs": "0.0000",
    "COM5-Parity": "None",
    "COM5-Description": "Serial port driver (boost:asio)",
    "LaserShutter-Name": "Shutter",
    "Andor1-Shutter (External)": "Open",
    "COM9-Verbose": "0",
    "ASI XYStage-MotorOnOff": "On",
    "COM4-Description": "Serial port driver (boost:asio)",
    "COM8-Verbose": "1",
    "Multi Camera-Physical Camera 1": "Andor1",
    "Multi Camera-Physical Camera 2": "Andor2",
    "XPositionUm": -14878.7,
    "LaserSwitch-Repeat Timed Pattern": "0",
    "epi wheel-Delay_ms": "0.0000",
    "COM6-DataBits": "8",
    "Andor1-CountConvert": "Counts",
    "TIZDrive-Tolerance": "0",
    "FileName": "MCC 647 1 mW SP 488 0.5 mW SP 400 ms exp 488 100 gain _3_MMStack.ome.tif",
    "ASI XYStage-Version": "Version: USB-9.0h ",
    "Andor1-CCDTemperatureSetPoint": "-70",
    "IntensiLight-Port": "COM7",
    "TITIRF-Position": "19435",
    "Core-Galvo": "Undefined",
    "Andor2-Camera": "| iXon Ultra | DU897_BV | 7885 |",
    "Position": "Default",
    "COM9-Handshaking": "Off",
    "COM8-BaudRate": "9600",
    "COM8-Handshaking": "Off",
    "CameraChannelIndex": 1,
    "SliceIndex": 0,
    "ZPositionUm": 75.425,
    "Andor1-Description": "Andor camera adapter",
    "emission wheel-Delay_ms": "0.0000",
    "Core-Focus": "TIPFSOffset",
    "Andor2-CountConvertWavelength": "0.0000",
    "Channel": "488+640dual Multi-Cam-Andor2",
    "Andor2-Isolated Crop Mode": "Off",
    "TIPFSStatus-FullFocusWaitAfterLockMs": "0.0000",
    "epi wheel-State": "0",
    "ESioController-Version": "ESImaging AOTF Controller",
    "Andor2-BaselineClamp": "Enabled",
    "Andor1-PixelType": "16bit",
    "COM5-Name": "COM5",
    "IntensiLight-State": "0",
    "FrameIndex": 50,
    "ESioController-Name": "ESioController",
    "COM6-BaudRate": "9600",
    "COM6-Description": "Serial port driver (boost:asio)",
    "COM8-Name": "COM8",
    "emission wheel-Description": "Sutter Lambda filter wheel adapter",
    "Andor1-ReadoutMode": "17.000 MHz",
    "Andor2-Shutter Opening Time": "27",
    "LaserSwitch-Stimulus State": "0",
    "ASI XYStage-Backlash-B": "0.0400",
    "Camera": "Andor2",
    "TIZDrive-Speed": "1",
    "COM4-Parity": "None",
    "Core-ImageProcessor": "",
    "LaserSwitch-Strobe Duration uS": "10000",
    "dia shutter-Mode": "Fast",
    "LaserSwitch-Label": "Lasers 488+640",
    "TIPFSOffset-Position": "75.424999999999997",
    "emission wheel-Name": "Wheel-B",
    "COM7-Description": "Serial port driver (boost:asio)",
    "Andor2-Shutter (Internal)": "Open",
    "Core-AutoShutter": "1",
    "COM7-DelayBetweenCharsMs": "0.0000",
    "Andor1-Gain": "100",
    "ASI XYStage-Speed-S": "5.7459",
    "TILightPath-Label": "Left100",
    "dia shutter-Port": "COM5",
    "NextFrame": 51,
    "TILightPath-Name": "TILightPath",
    "Core-XYStage": "ASI XYStage",
    "COM9-Parity": "None",
    "Andor2-KeepCleanTime": "3.6999",
    "COM8-Parity": "None",
    "Andor1-FanMode": "Full",
    "COM6-StopBits": "1",
    "Time": "2016-03-16 23:59:35 -0700",
    "LaserSwitch-Name": "Switch",
    "COM7-Verbose": "1",
    "Andor2-PixelType": "16bit",
    "epi wheel-ClosedPosition": "",
    "COM9-Description": "Serial port driver (boost:asio)",
    "epi wheel-Label": "blocked0",
    "Andor2-OptAcquireMode Description": "",
    "COM4-Name": "COM4",
    "Andor2-SpuriousNoiseFilterThreshold": "0.0000",
    "Andor2-1. Camera Information : | Type | Model | Serial No. |": "| iXon Ultra | DU897_BV | 7885 |",
    "COM4-BaudRate": "9600",
    "Core-AutoFocus": "TIPFSStatus",
    "TIPFSOffset-Name": "TIPFSOffset",
    "Andor1-SpuriousNoiseFilterDescription": "Spurious Noise Filter is Off",
    "TIScope-DeviceIndex": "1",
    "Andor1-ReadoutTime": "20.9556",
    "BitDepth": 16,
    "TIFilterBlock1-State": "4",
    "Slice": 0,
    "COM6-Verbose": "1",
    "COM4-Verbose": "1",
    "Andor1-FrameTransfer Help": "Should only turn on FrameTransfer if using Burst or Live mode.",
    "LaserSwitch-State": "8",
    "Andor2-EMSwitch": "On",
    "COM9-DataBits": "8",
    "Andor1-KeepCleanTime": "3.9744",
    "TINosePiece-Name": "TINosePiece",
    "TIScope-DriverVersion": "micusb.sys 2.0.5.1",
    "ChannelIndex": 1,
    "Core-Shutter": "LaserShutter",
    "TIZDrive-Name": "TIZDrive",
    "Multi Camera-TransposeCorrection": "0",
    "COM7-BaudRate": "9600",
    "Andor1-SpuriousNoiseFilterThreshold": "0.0000",
    "Andor1-Exposure": "80.0000",
    "emission wheel-Busy": "0",
    "Core-TimeoutMs": "5000",
    "IntensiLight-Name": "IntensiLightShutter",
    "ElapsedTime-ms": 102275,
    "ASI XYStage-Port": "COM8",
    "TIPFSStatus-FullFocusTimeoutMs": "5000.0000",
    "ASI XYStage-OverShoot(um)": "0.0000",
    "Andor1-Isolated Crop Mode": "Off",
    "Multi Camera-Name": "Multi Camera",
    "LaserSwitch-Strobe": "Off",
    "Andor1-FrameTransfer": "Off",
    "Frame": 50,
    "Andor1-CCDTemperature": "-70",
    "Width": 512,
    "Multi Camera-Binning": "1",
    "ASI XYStage-StepSizeY_um": "0.0100",
    "TITIRF-Mirror": "In",
    "COM5-Handshaking": "Off",
    "Andor1-VerticalClockVoltage": "Normal",
    "PositionName": null,
    "emission wheel-Speed": "3",
    "COM9-AnswerTimeout": "500.0000",
    "Andor1-Region of Interest": "Full Image",
    "Andor2-CCDTemperatureSetPoint": "-70",
    "Height": 512,
    "Andor2-TransposeCorrection": "0",
    "COM6-Handshaking": "Off",
    "COM8-DataBits": "8",
    "LaserSwitch-Exposure (ms)": "0",
    "dia shutter-State": "0",
    "Andor2-OptAcquireMode": "",
    "LaserShutter-OnOff": "0",
    "COM5-DelayBetweenCharsMs": "0.0000",
    "TIScope-DeviceAddress": "USB_DEVICE(1)",
    "dia shutter-Name": "Shutter-A",
    "Andor1-Shutter Opening Time": "27",
    "Andor1-VerticalSpeed": "3.30",
    "COM4-Handshaking": "Off",
    "ASI XYStage-JoyStick Reverse": "Off",
    "PixelType": "GRAY16",
    "TILightPath-ExtraDelayMs": "0.0000",
    "Andor2-SpuriousNoiseFilterDescription": "Spurious Noise Filter is Off",
    "COM4-AnswerTimeout": "500.0000",
    "COM7-Name": "COM7",
    "COM8-StopBits": "1",
    "COM7-DataBits": "8",
    "YPositionUm": 415.2,
    "Multi Camera-TransposeMirrorY": "0",
    "COM6-AnswerTimeout": "500.0000",
    "Multi Camera-TransposeMirrorX": "0",
    "Andor2-FrameTransfer Help": "Should only turn on FrameTransfer if using Burst or Live mode.",
    "Andor2-CoolerMode": "Fan off at shutdown",
    "Andor2-Shutter Closing Time": "27",
    "Andor2-CCDTemperature": "-70",
    "LaserSwitch-Description": "ESImaging Controller TTL outputs driver",
    "Andor1-Pre-Amp-Gain": "Gain 3",
    "COM8-Description": "Serial port driver (boost:asio)",
    "COM6-Name": "COM6",
    "Andor1-1. Camera Information : | Type | Model | Serial No. |": "| iXon Ultra | DU897_BV | 7762 |",
    "Andor1-Shutter Closing Time": "27"
  },
  "FrameKey-51-0-0": {
    "epi wheel-Busy": "0",
    "Andor1-OptAcquireMode Description": "",
    "ASI XYStage-JoyStick Slow Speed": "5",
    "Core-Initialize": "1",
    "Multi Camera-Description": "Combines multiple cameras into a single camera",
    "epi wheel-Speed": "3",
    "Andor2-Advanced | Snap Image Additional Delay (ms)": "0",
    "COM7-AnswerTimeout": "2500.0000",
    "Andor2-SpuriousNoiseFilter": "None",
    "COM7-Handshaking": "Off",
    "Andor2-Pre-Amp-Gain": "Gain 3",
    "TIFilterBlock1-Label": "dual 488/647",
    "Andor1-OptAcquireMode": "",
    "ASI XYStage-Maximum Speed (Do Not Change)": "7.5000",
    "Andor2-ReadoutMode": "17.000 MHz",
    "ROI": "0-0-512-512",
    "Andor2-FanMode": "Full",
    "Andor2-TransposeMirrorX": "0",
    "Andor2-TransposeMirrorY": "0",
    "COM5-AnswerTimeout": "500.0000",
    "ASI XYStage-Description": "ASI XY stage driver adapter",
    "COM5-StopBits": "1",
    "Andor1-TransposeMirrorY": "0",
    "Andor1-TransposeMirrorX": "0",
    "Andor2-Advanced | Snap Image Timing Mode": "Delay for Exposure",
    "LaserSwitch-Stimulus": "Off",
    "SlicePosition": null,
    "IntensiLight-Version": "V1.00",
    "Exposure-ms": 400,
    "Andor1-TransposeXY": "0",
    "COM6-DelayBetweenCharsMs": "0.0000",
    "Andor2-Exposure": "80.0000",
    "Andor1-Camera": "| iXon Ultra | DU897_BV | 7762 |",
    "Andor2-Shutter (External)": "Open",
    "ASI XYStage-Name": "XYStage",
    "COM6-Parity": "None",
    "LaserSwitch-Output Trigger Polarity": "Active High",
    "LaserSwitch-Stimulus Frequency": "0",
    "LaserShutter-Description": "ESI-AOTF shutter driver",
    "ASI XYStage-JoyStick Fast Speed": "60",
    "emission wheel-Label": "empty5",
    "COM7-Parity": "None",
    "IntensiLight-ND": "32",
    "LaserSwitch-Trigger Mode": "Input",
    "ESioController-Port": "COM9",
    "Andor2-FrameTransfer": "On",
    "Andor1-Trigger": "External",
    "Andor2-Binning": "1",
    "LaserSwitch-Delay (ms)": "0",
    "AxisPositions": null,
    "COM5-BaudRate": "9600",
    "Andor2-CountConvert": "Counts",
    "Andor2-ActualInterval-ms": "80.00",
    "Andor1-SpuriousNoiseFilter": "None",
    "Andor1-EMSwitch": "On",
    "COM9-DelayBetweenCharsMs": "0.0000",
    "LaserSwitch-Blanking Mode": "On",
    "Andor1-CCDTemperature Help": "Wait for temperature to stabilize before acquisition.",
    "Andor1-BaselineClamp": "Enabled",
    "COM9-BaudRate": "57600",
    "ASI XYStage-Wait_Cycles": "0",
    "TINosePiece-Label": "2-ApoTIRF 100x na 1.49",
    "COM5-Verbose": "1",
    "COM7-StopBits": "1",
    "Andor2-CCDTemperature Help": "Wait for temperature to stabilize before acquisition.",
    "COM8-DelayBetweenCharsMs": "0.0000",
    "LaserSwitch-Input Trigger Edge": "Falling",
    "TIPFSStatus-Name": "TIPFSStatus",
    "dia shutter-Controller Info": "10-3WA-25WB-25WC-NCSA-IQSB-",
    "ASI XYStage-Error-E(nm)": "400.0000",
    "IntensiLight-Description": "Nikon IntensiLight Shutter adapter",
    "emission wheel-ClosedPosition": "",
    "COM8-AnswerTimeout": "500.0000",
    "TIFilterBlock1-ExtraDelayMs": "0.0000",
    "TINosePiece-State": "1",
    "Multi Camera-TransposeXY": "0",
    "TIScope-SoftwareVersion": "4.4.1.714",
    "epi wheel-Description": "Sutter Lambda filter wheel adapter",
    "Andor2-VerticalClockVoltage": "Normal",
    "Andor2-Gain": "1000",
    "TILightPath-State": "1",
    "Andor2-Trigger": "Software",
    "UUID": "a2d0384a-189a-4349-aa87-b27aeccb3055",
    "ASI XYStage-TransposeMirrorY": "0",
    "Andor2-ReadoutTime": "20.9001",
    "Andor1-Output_Amplifier": "Electron Multiplying",
    "ASI XYStage-TransposeMirrorX": "0",
    "Core-Camera": "Multi Camera",
    "Andor1-CountConvertWavelength": "0.0000",
    "Core-SLM": "",
    "dia shutter-Description": "Sutter Lambda shutter adapter",
    "emission wheel-State": "5",
    "LaserSwitch-TTL0": "0",
    "LaserSwitch-TTL1": "0",
    "Multi Camera-Physical Camera 3": "Undefined",
    "Andor2-TransposeXY": "0",
    "epi wheel-Port": "COM5",
    "LaserSwitch-TTL4": "0",
    "LaserSwitch-TTL5": "0",
    "TIPFSStatus-State": "On",
    "LaserSwitch-TTL2": "0",
    "LaserSwitch-TTL3": "1",
    "Andor1-Advanced | Snap Image Timing Mode": "Delay for Exposure",
    "Andor1-Binning": "1",
    "Andor2-Output_Amplifier": "Electron Multiplying",
    "LaserSwitch-TTL6": "0",
    "LaserSwitch-TTL7": "0",
    "LaserSwitch-Sequence": "Off",
    "Core-ChannelGroup": "TIRF Multi-Cam",
    "PositionIndex": 0,
    "WaitInterval": 2000,
    "TIFilterBlock1-Name": "TIFilterBlock1",
    "Andor1-Shutter (Internal)": "Open",
    "TINosePiece-ExtraDelayMs": "0.0000",
    "PixelSizeUm": 0,
    "ASI XYStage-StepSizeX_um": "0.0100",
    "TIScope-FirmwareVersion": "Ti-E V4.11",
    "COM9-StopBits": "1",
    "Source": "Multi Camera",
    "COM9-Name": "COM9",
    "Andor2-Description": "Andor camera adapter",
    "COM4-StopBits": "1",
    "Andor1-Advanced | Snap Image Additional Delay (ms)": "0",
    "Andor2-VerticalSpeed": "3.30",
    "emission wheel-Port": "COM5",
    "COM4-DataBits": "8",
    "TIPFSStatus-Status": "Locked in focus",
    "Andor1-TransposeCorrection": "0",
    "Andor2-Region of Interest": "Full Image",
    "Andor1-ActualInterval-ms": "104.93 (minimum)",
    "TITIRF-Name": "TITIRF",
    "ASI XYStage-FinishError-PCROS(nm)": "24.0000",
    "COM5-DataBits": "8",
    "Binning": "1",
    "Andor1-CoolerMode": "Fan off at shutdown",
    "LaserSwitch-Timed Output Mode": "Off",
    "epi wheel-Name": "Wheel-A",
    "Andor2-TimeOut": "10000",
    "Andor1-TimeOut": "10000",
    "dia shutter-NDSetting": "1",
    "COM4-DelayBetweenCharsMs": "0.0000",
    "COM5-Parity": "None",
    "COM5-Description": "Serial port driver (boost:asio)",
    "LaserShutter-Name": "Shutter",
    "Andor1-Shutter (External)": "Open",
    "COM9-Verbose": "0",
    "ASI XYStage-MotorOnOff": "On",
    "COM4-Description": "Serial port driver (boost:asio)",
    "COM8-Verbose": "1",
    "Multi Camera-Physical Camera 1": "Andor1",
    "Multi Camera-Physical Camera 2": "Andor2",
    "XPositionUm": -14878.7,
    "LaserSwitch-Repeat Timed Pattern": "0",
    "epi wheel-Delay_ms": "0.0000",
    "COM6-DataBits": "8",
    "Andor1-CountConvert": "Counts",
    "TIZDrive-Tolerance": "0",
    "FileName": "MCC 647 1 mW SP 488 0.5 mW SP 400 ms exp 488 100 gain _3_MMStack.ome.tif",
    "ASI XYStage-Version": "Version: USB-9.0h ",
    "Andor1-CCDTemperatureSetPoint": "-70",
    "IntensiLight-Port": "COM7",
    "TITIRF-Position": "19435",
    "Core-Galvo": "Undefined",
    "Andor2-Camera": "| iXon Ultra | DU897_BV | 7885 |",
    "Position": "Default",
    "COM9-Handshaking": "Off",
    "COM8-BaudRate": "9600",
    "COM8-Handshaking": "Off",
    "CameraChannelIndex": 0,
    "SliceIndex": 0,
    "ZPositionUm": 75.425,
    "Andor1-Description": "Andor camera adapter",
    "emission wheel-Delay_ms": "0.0000",
    "Core-Focus": "TIPFSOffset",
    "Andor2-CountConvertWavelength": "0.0000",
    "Channel": "488+640dual Multi-Cam-Andor1",
    "Andor2-Isolated Crop Mode": "Off",
    "TIPFSStatus-FullFocusWaitAfterLockMs": "0.0000",
    "epi wheel-State": "0",
    "ESioController-Version": "ESImaging AOTF Controller",
    "Andor2-BaselineClamp": "Enabled",
    "Andor1-PixelType": "16bit",
    "COM5-Name": "COM5",
    "IntensiLight-State": "0",
    "FrameIndex": 51,
    "ESioController-Name": "ESioController",
    "COM6-BaudRate": "9600",
    "COM6-Description": "Serial port driver (boost:asio)",
    "COM8-Name": "COM8",
    "emission wheel-Description": "Sutter Lambda filter wheel adapter",
    "Andor1-ReadoutMode": "17.000 MHz",
    "Andor2-Shutter Opening Time": "27",
    "LaserSwitch-Stimulus State": "0",
    "ASI XYStage-Backlash-B": "0.0400",
    "Camera": "Andor1",
    "TIZDrive-Speed": "1",
    "COM4-Parity": "None",
    "Core-ImageProcessor": "",
    "LaserSwitch-Strobe Duration uS": "10000",
    "dia shutter-Mode": "Fast",
    "LaserSwitch-Label": "Lasers 488+640",
    "TIPFSOffset-Position": "75.424999999999997",
    "emission wheel-Name": "Wheel-B",
    "COM7-Description": "Serial port driver (boost:asio)",
    "Andor2-Shutter (Internal)": "Open",
    "Core-AutoShutter": "1",
    "COM7-DelayBetweenCharsMs": "0.0000",
    "Andor1-Gain": "100",
    "ASI XYStage-Speed-S": "5.7459",
    "TILightPath-Label": "Left100",
    "dia shutter-Port": "COM5",
    "NextFrame": 52,
    "TILightPath-Name": "TILightPath",
    "Core-XYStage": "ASI XYStage",
    "COM9-Parity": "None",
    "Andor2-KeepCleanTime": "3.6999",
    "COM8-Parity": "None",
    "Andor1-FanMode": "Full",
    "COM6-StopBits": "1",
    "Time": "2016-03-16 23:59:37 -0700",
    "LaserSwitch-Name": "Switch",
    "COM7-Verbose": "1",
    "Andor2-PixelType": "16bit",
    "epi wheel-ClosedPosition": "",
    "COM9-Description": "Serial port driver (boost:asio)",
    "epi wheel-Label": "blocked0",
    "Andor2-OptAcquireMode Description": "",
    "COM4-Name": "COM4",
    "Andor2-SpuriousNoiseFilterThreshold": "0.0000",
    "Andor2-1. Camera Information : | Type | Model | Serial No. |": "| iXon Ultra | DU897_BV | 7885 |",
    "COM4-BaudRate": "9600",
    "Core-AutoFocus": "TIPFSStatus",
    "TIPFSOffset-Name": "TIPFSOffset",
    "Andor1-SpuriousNoiseFilterDescription": "Spurious Noise Filter is Off",
    "TIScope-DeviceIndex": "1",
    "Andor1-ReadoutTime": "20.9556",
    "BitDepth": 16,
    "TIFilterBlock1-State": "4",
    "Slice": 0,
    "COM6-Verbose": "1",
    "COM4-Verbose": "1",
    "Andor1-FrameTransfer Help": "Should only turn on FrameTransfer if using Burst or Live mode.",
    "LaserSwitch-State": "8",
    "Andor2-EMSwitch": "On",
    "COM9-DataBits": "8",
    "Andor1-KeepCleanTime": "3.9744",
    "TINosePiece-Name": "TINosePiece",
    "TIScope-DriverVersion": "micusb.sys 2.0.5.1",
    "ChannelIndex": 0,
    "Core-Shutter": "LaserShutter",
    "TIZDrive-Name": "TIZDrive",
    "Multi Camera-TransposeCorrection": "0",
    "COM7-BaudRate": "9600",
    "Andor1-SpuriousNoiseFilterThreshold": "0.0000",
    "Andor1-Exposure": "80.0000",
    "emission wheel-Busy": "0",
    "Core-TimeoutMs": "5000",
    "IntensiLight-Name": "IntensiLightShutter",
    "ElapsedTime-ms": 104278,
    "ASI XYStage-Port": "COM8",
    "TIPFSStatus-FullFocusTimeoutMs": "5000.0000",
    "ASI XYStage-OverShoot(um)": "0.0000",
    "Andor1-Isolated Crop Mode": "Off",
    "Multi Camera-Name": "Multi Camera",
    "LaserSwitch-Strobe": "Off",
    "Andor1-FrameTransfer": "Off",
    "Frame": 51,
    "Andor1-CCDTemperature": "-70",
    "Width": 512,
    "Multi Camera-Binning": "1",
    "ASI XYStage-StepSizeY_um": "0.0100",
    "TITIRF-Mirror": "In",
    "COM5-Handshaking": "Off",
    "Andor1-VerticalClockVoltage": "Normal",
    "PositionName": null,
    "emission wheel-Speed": "3",
    "COM9-AnswerTimeout": "500.0000",
    "Andor1-Region of Interest": "Full Image",
    "Andor2-CCDTemperatureSetPoint": "-70",
    "Height": 512,
    "Andor2-TransposeCorrection": "0",
    "COM6-Handshaking": "Off",
    "COM8-DataBits": "8",
    "LaserSwitch-Exposure (ms)": "0",
    "dia shutter-State": "0",
    "Andor2-OptAcquireMode": "",
    "LaserShutter-OnOff": "0",
    "COM5-DelayBetweenCharsMs": "0.0000",
    "TIScope-DeviceAddress": "USB_DEVICE(1)",
    "dia shutter-Name": "Shutter-A",
    "Andor1-Shutter Opening Time": "27",
    "Andor1-VerticalSpeed": "3.30",
    "COM4-Handshaking": "Off",
    "ASI XYStage-JoyStick Reverse": "Off",
    "PixelType": "GRAY16",
    "TILightPath-ExtraDelayMs": "0.0000",
    "Andor2-SpuriousNoiseFilterDescription": "Spurious Noise Filter is Off",
    "COM4-AnswerTimeout": "500.0000",
    "COM7-Name": "COM7",
    "COM8-StopBits": "1",
    "COM7-DataBits": "8",
    "YPositionUm": 415.2,
    "Multi Camera-TransposeMirrorY": "0",
    "COM6-AnswerTimeout": "500.0000",
    "Multi Camera-TransposeMirrorX": "0",
    "Andor2-FrameTransfer Help": "Should only turn on FrameTransfer if using Burst or Live mode.",
    "Andor2-CoolerMode": "Fan off at shutdown",
    "Andor2-Shutter Closing Time": "27",
    "Andor2-CCDTemperature": "-70",
    "LaserSwitch-Description": "ESImaging Controller TTL outputs driver",
    "Andor1-Pre-Amp-Gain": "Gain 3",
    "COM8-Description": "Serial port driver (boost:asio)",
    "COM6-Name": "COM6",
    "Andor1-1. Camera Information : | Type | Model | Serial No. |": "| iXon Ultra | DU897_BV | 7762 |",
    "Andor1-Shutter Closing Time": "27"
  },
  "FrameKey-51-1-0": {
    "epi wheel-Busy": "0",
    "Andor1-OptAcquireMode Description": "",
    "ASI XYStage-JoyStick Slow Speed": "5",
    "Core-Initialize": "1",
    "Multi Camera-Description": "Combines multiple cameras into a single camera",
    "epi wheel-Speed": "3",
    "Andor2-Advanced | Snap Image Additional Delay (ms)": "0",
    "COM7-AnswerTimeout": "2500.0000",
    "Andor2-SpuriousNoiseFilter": "None",
    "COM7-Handshaking": "Off",
    "Andor2-Pre-Amp-Gain": "Gain 3",
    "TIFilterBlock1-Label": "dual 488/647",
    "Andor1-OptAcquireMode": "",
    "ASI XYStage-Maximum Speed (Do Not Change)": "7.5000",
    "Andor2-ReadoutMode": "17.000 MHz",
    "ROI": "0-0-512-512",
    "Andor2-FanMode": "Full",
    "Andor2-TransposeMirrorX": "0",
    "Andor2-TransposeMirrorY": "0",
    "COM5-AnswerTimeout": "500.0000",
    "ASI XYStage-Description": "ASI XY stage driver adapter",
    "COM5-StopBits": "1",
    "Andor1-TransposeMirrorY": "0",
    "Andor1-TransposeMirrorX": "0",
    "Andor2-Advanced | Snap Image Timing Mode": "Delay for Exposure",
    "LaserSwitch-Stimulus": "Off",
    "SlicePosition": null,
    "IntensiLight-Version": "V1.00",
    "Exposure-ms": 400,
    "Andor1-TransposeXY": "0",
    "COM6-DelayBetweenCharsMs": "0.0000",
    "Andor2-Exposure": "80.0000",
    "Andor1-Camera": "| iXon Ultra | DU897_BV | 7762 |",
    "Andor2-Shutter (External)": "Open",
    "ASI XYStage-Name": "XYStage",
    "COM6-Parity": "None",
    "LaserSwitch-Output Trigger Polarity": "Active High",
    "LaserSwitch-Stimulus Frequency": "0",
    "LaserShutter-Description": "ESI-AOTF shutter driver",
    "ASI XYStage-JoyStick Fast Speed": "60",
    "emission wheel-Label": "empty5",
    "COM7-Parity": "None",
    "IntensiLight-ND": "32",
    "LaserSwitch-Trigger Mode": "Input",
    "ESioController-Port": "COM9",
    "Andor2-FrameTransfer": "On",
    "Andor1-Trigger": "External",
    "Andor2-Binning": "1",
    "LaserSwitch-Delay (ms)": "0",
    "AxisPositions": null,
    "COM5-BaudRate": "9600",
    "Andor2-CountConvert": "Counts",
    "Andor2-ActualInterval-ms": "80.00",
    "Andor1-SpuriousNoiseFilter": "None",
    "Andor1-EMSwitch": "On",
    "COM9-DelayBetweenCharsMs": "0.0000",
    "LaserSwitch-Blanking Mode": "On",
    "Andor1-CCDTemperature Help": "Wait for temperature to stabilize before acquisition.",
    "Andor1-BaselineClamp": "Enabled",
    "COM9-BaudRate": "57600",
    "ASI XYStage-Wait_Cycles": "0",
    "TINosePiece-Label": "2-ApoTIRF 100x na 1.49",
    "COM5-Verbose": "1",
    "COM7-StopBits": "1",
    "Andor2-CCDTemperature Help": "Wait for temperature to stabilize before acquisition.",
    "COM8-DelayBetweenCharsMs": "0.0000",
    "LaserSwitch-Input Trigger Edge": "Falling",
    "TIPFSStatus-Name": "TIPFSStatus",
    "dia shutter-Controller Info": "10-3WA-25WB-25WC-NCSA-IQSB-",
    "ASI XYStage-Error-E(nm)": "400.0000",
    "IntensiLight-Description": "Nikon IntensiLight Shutter adapter",
    "emission wheel-ClosedPosition": "",
    "COM8-AnswerTimeout": "500.0000",
    "TIFilterBlock1-ExtraDelayMs": "0.0000",
    "TINosePiece-State": "1",
    "Multi Camera-TransposeXY": "0",
    "TIScope-SoftwareVersion": "4.4.1.714",
    "ImageFlipper-Rotation": 180,
    "epi wheel-Description": "Sutter Lambda filter wheel adapter",
    "Andor2-VerticalClockVoltage": "Normal",
    "Andor2-Gain": "1000",
    "TILightPath-State": "1",
    "Andor2-Trigger": "Software",
    "UUID": "9d5db23b-ec36-47cc-b5bf-17e0feb3da01",
    "ASI XYStage-TransposeMirrorY": "0",
    "Andor2-ReadoutTime": "20.9001",
    "Andor1-Output_Amplifier": "Electron Multiplying",
    "ASI XYStage-TransposeMirrorX": "0",
    "Core-Camera": "Multi Camera",
    "Andor1-CountConvertWavelength": "0.0000",
    "Core-SLM": "",
    "dia shutter-Description": "Sutter Lambda shutter adapter",
    "emission wheel-State": "5",
    "LaserSwitch-TTL0": "0",
    "LaserSwitch-TTL1": "0",
    "Multi Camera-Physical Camera 3": "Undefined",
    "Andor2-TransposeXY": "0",
    "epi wheel-Port": "COM5",
    "LaserSwitch-TTL4": "0",
    "LaserSwitch-TTL5": "0",
    "TIPFSStatus-State": "On",
    "LaserSwitch-TTL2": "0",
    "LaserSwitch-TTL3": "1",
    "Andor1-Advanced | Snap Image Timing Mode": "Delay for Exposure",
    "Andor1-Binning": "1",
    "Andor2-Output_Amplifier": "Electron Multiplying",
    "LaserSwitch-TTL6": "0",
    "LaserSwitch-TTL7": "0",
    "LaserSwitch-Sequence": "Off",
    "Core-ChannelGroup": "TIRF Multi-Cam",
    "PositionIndex": 0,
    "WaitInterval": 2000,
    "TIFilterBlock1-Name": "TIFilterBlock1",
    "Andor1-Shutter (Internal)": "Open",
    "TINosePiece-ExtraDelayMs": "0.0000",
    "PixelSizeUm": 0,
    "ASI XYStage-StepSizeX_um": "0.0100",
    "TIScope-FirmwareVersion": "Ti-E V4.11",
    "COM9-StopBits": "1",
    "Source": "Multi Camera",
    "COM9-Name": "COM9",
    "Andor2-Description": "Andor camera adapter",
    "COM4-StopBits": "1",
    "Andor1-Advanced | Snap Image Additional Delay (ms)": "0",
    "Andor2-VerticalSpeed": "3.30",
    "ImageFlipper-Mirror": "On",
    "emission wheel-Port": "COM5",
    "COM4-DataBits": "8",
    "TIPFSStatus-Status": "Locked in focus",
    "Andor1-TransposeCorrection": "0",
    "Andor2-Region of Interest": "Full Image",
    "Andor1-ActualInterval-ms": "104.93 (minimum)",
    "TITIRF-Name": "TITIRF",
    "ASI XYStage-FinishError-PCROS(nm)": "24.0000",
    "COM5-DataBits": "8",
    "Binning": "1",
    "Andor1-CoolerMode": "Fan off at shutdown",
    "LaserSwitch-Timed Output Mode": "Off",
    "epi wheel-Name": "Wheel-A",
    "Andor2-TimeOut": "10000",
    "Andor1-TimeOut": "10000",
    "dia shutter-NDSetting": "1",
    "COM4-DelayBetweenCharsMs": "0.0000",
    "COM5-Parity": "None",
    "COM5-Description": "Serial port driver (boost:asio)",
    "LaserShutter-Name": "Shutter",
    "Andor1-Shutter (External)": "Open",
    "COM9-Verbose": "0",
    "ASI XYStage-MotorOnOff": "On",
    "COM4-Description": "Serial port driver (boost:asio)",
    "COM8-Verbose": "1",
    "Multi Camera-Physical Camera 1": "Andor1",
    "Multi Camera-Physical Camera 2": "Andor2",
    "XPositionUm": -14878.7,
    "LaserSwitch-Repeat Timed Pattern": "0",
    "epi wheel-Delay_ms": "0.0000",
    "COM6-DataBits": "8",
    "Andor1-CountConvert": "Counts",
    "TIZDrive-Tolerance": "0",
    "FileName": "MCC 647 1 mW SP 488 0.5 mW SP 400 ms exp 488 100 gain _3_MMStack.ome.tif",
    "ASI XYStage-Version": "Version: USB-9.0h ",
    "Andor1-CCDTemperatureSetPoint": "-70",
    "IntensiLight-Port": "COM7",
    "TITIRF-Position": "19435",
    "Core-Galvo": "Undefined",
    "Andor2-Camera": "| iXon Ultra | DU897_BV | 7885 |",
    "Position": "Default",
    "COM9-Handshaking": "Off",
    "COM8-BaudRate": "9600",
    "COM8-Handshaking": "Off",
    "CameraChannelIndex": 1,
    "SliceIndex": 0,
    "ZPositionUm": 75.425,
    "Andor1-Description": "Andor camera adapter",
    "emission wheel-Delay_ms": "0.0000",
    "Core-Focus": "TIPFSOffset",
    "Andor2-CountConvertWavelength": "0.0000",
    "Channel": "488+640dual Multi-Cam-Andor2",
    "Andor2-Isolated Crop Mode": "Off",
    "TIPFSStatus-FullFocusWaitAfterLockMs": "0.0000",
    "epi wheel-State": "0",
    "ESioController-Version": "ESImaging AOTF Controller",
    "Andor2-BaselineClamp": "Enabled",
    "Andor1-PixelType": "16bit",
    "COM5-Name": "COM5",
    "IntensiLight-State": "0",
    "FrameIndex": 51,
    "ESioController-Name": "ESioController",
    "COM6-BaudRate": "9600",
    "COM6-Description": "Serial port driver (boost:asio)",
    "COM8-Name": "COM8",
    "emission wheel-Description": "Sutter Lambda filter wheel adapter",
    "Andor1-ReadoutMode": "17.000 MHz",
    "Andor2-Shutter Opening Time": "27",
    "LaserSwitch-Stimulus State": "0",
    "ASI XYStage-Backlash-B": "0.0400",
    "Camera": "Andor2",
    "TIZDrive-Speed": "1",
    "COM4-Parity": "None",
    "Core-ImageProcessor": "",
    "LaserSwitch-Strobe Duration uS": "10000",
    "dia shutter-Mode": "Fast",
    "LaserSwitch-Label": "Lasers 488+640",
    "TIPFSOffset-Position": "75.424999999999997",
    "emission wheel-Name": "Wheel-B",
    "COM7-Description": "Serial port driver (boost:asio)",
    "Andor2-Shutter (Internal)": "Open",
    "Core-AutoShutter": "1",
    "COM7-DelayBetweenCharsMs": "0.0000",
    "Andor1-Gain": "100",
    "ASI XYStage-Speed-S": "5.7459",
    "TILightPath-Label": "Left100",
    "dia shutter-Port": "COM5",
    "NextFrame": 52,
    "TILightPath-Name": "TILightPath",
    "Core-XYStage": "ASI XYStage",
    "COM9-Parity": "None",
    "Andor2-KeepCleanTime": "3.6999",
    "COM8-Parity": "None",
    "Andor1-FanMode": "Full",
    "COM6-StopBits": "1",
    "Time": "2016-03-16 23:59:37 -0700",
    "LaserSwitch-Name": "Switch",
    "COM7-Verbose": "1",
    "Andor2-PixelType": "16bit",
    "epi wheel-ClosedPosition": "",
    "COM9-Description": "Serial port driver (boost:asio)",
    "epi wheel-Label": "blocked0",
    "Andor2-OptAcquireMode Description": "",
    "COM4-Name": "COM4",
    "Andor2-SpuriousNoiseFilterThreshold": "0.0000",
    "Andor2-1. Camera Information : | Type | Model | Serial No. |": "| iXon Ultra | DU897_BV | 7885 |",
    "COM4-BaudRate": "9600",
    "Core-AutoFocus": "TIPFSStatus",
    "TIPFSOffset-Name": "TIPFSOffset",
    "Andor1-SpuriousNoiseFilterDescription": "Spurious Noise Filter is Off",
    "TIScope-DeviceIndex": "1",
    "Andor1-ReadoutTime": "20.9556",
    "BitDepth": 16,
    "TIFilterBlock1-State": "4",
    "Slice": 0,
    "COM6-Verbose": "1",
    "COM4-Verbose": "1",
    "Andor1-FrameTransfer Help": "Should only turn on FrameTransfer if using Burst or Live mode.",
    "LaserSwitch-State": "8",
    "Andor2-EMSwitch": "On",
    "COM9-DataBits": "8",
    "Andor1-KeepCleanTime": "3.9744",
    "TINosePiece-Name": "TINosePiece",
    "TIScope-DriverVersion": "micusb.sys 2.0.5.1",
    "ChannelIndex": 1,
    "Core-Shutter": "LaserShutter",
    "TIZDrive-Name": "TIZDrive",
    "Multi Camera-TransposeCorrection": "0",
    "COM7-BaudRate": "9600",
    "Andor1-SpuriousNoiseFilterThreshold": "0.0000",
    "Andor1-Exposure": "80.0000",
    "emission wheel-Busy": "0",
    "Core-TimeoutMs": "5000",
    "IntensiLight-Name": "IntensiLightShutter",
    "ElapsedTime-ms": 104288,
    "ASI XYStage-Port": "COM8",
    "TIPFSStatus-FullFocusTimeoutMs": "5000.0000",
    "ASI XYStage-OverShoot(um)": "0.0000",
    "Andor1-Isolated Crop Mode": "Off",
    "Multi Camera-Name": "Multi Camera",
    "LaserSwitch-Strobe": "Off",
    "Andor1-FrameTransfer": "Off",
    "Frame": 51,
    "Andor1-CCDTemperature": "-70",
    "Width": 512,
    "Multi Camera-Binning": "1",
    "ASI XYStage-StepSizeY_um": "0.0100",
    "TITIRF-Mirror": "In",
    "COM5-Handshaking": "Off",
    "Andor1-VerticalClockVoltage": "Normal",
    "PositionName": null,
    "emission wheel-Speed": "3",
    "COM9-AnswerTimeout": "500.0000",
    "Andor1-Region of Interest": "Full Image",
    "Andor2-CCDTemperatureSetPoint": "-70",
    "Height": 512,
    "Andor2-TransposeCorrection": "0",
    "COM6-Handshaking": "Off",
    "COM8-DataBits": "8",
    "LaserSwitch-Exposure (ms)": "0",
    "dia shutter-State": "0",
    "Andor2-OptAcquireMode": "",
    "LaserShutter-OnOff": "0",
    "COM5-DelayBetweenCharsMs": "0.0000",
    "TIScope-DeviceAddress": "USB_DEVICE(1)",
    "dia shutter-Name": "Shutter-A",
    "Andor1-Shutter Opening Time": "27",
    "Andor1-VerticalSpeed": "3.30",
    "COM4-Handshaking": "Off",
    "ASI XYStage-JoyStick Reverse": "Off",
    "PixelType": "GRAY16",
    "TILightPath-ExtraDelayMs": "0.0000",
    "Andor2-SpuriousNoiseFilterDescription": "Spurious Noise Filter is Off",
    "COM4-AnswerTimeout": "500.0000",
    "COM7-Name": "COM7",
    "COM8-StopBits": "1",
    "COM7-DataBits": "8",
    "YPositionUm": 415.2,
    "Multi Camera-TransposeMirrorY": "0",
    "COM6-AnswerTimeout": "500.0000",
    "Multi Camera-TransposeMirrorX": "0",
    "Andor2-FrameTransfer Help": "Should only turn on FrameTransfer if using Burst or Live mode.",
    "Andor2-CoolerMode": "Fan off at shutdown",
    "Andor2-Shutter Closing Time": "27",
    "Andor2-CCDTemperature": "-70",
    "LaserSwitch-Description": "ESImaging Controller TTL outputs driver",
    "Andor1-Pre-Amp-Gain": "Gain 3",
    "COM8-Description": "Serial port driver (boost:asio)",
    "COM6-Name": "COM6",
    "Andor1-1. Camera Information : | Type | Model | Serial No. |": "| iXon Ultra | DU897_BV | 7762 |",
    "Andor1-Shutter Closing Time": "27"
  },
  "FrameKey-52-0-0": {
    "epi wheel-Busy": "0",
    "Andor1-OptAcquireMode Description": "",
    "ASI XYStage-JoyStick Slow Speed": "5",
    "Core-Initialize": "1",
    "Multi Camera-Description": "Combines multiple cameras into a single camera",
    "epi wheel-Speed": "3",
    "Andor2-Advanced | Snap Image Additional Delay (ms)": "0",
    "COM7-AnswerTimeout": "2500.0000",
    "Andor2-SpuriousNoiseFilter": "None",
    "COM7-Handshaking": "Off",
    "Andor2-Pre-Amp-Gain": "Gain 3",
    "TIFilterBlock1-Label": "dual 488/647",
    "Andor1-OptAcquireMode": "",
    "ASI XYStage-Maximum Speed (Do Not Change)": "7.5000",
    "Andor2-ReadoutMode": "17.000 MHz",
    "ROI": "0-0-512-512",
    "Andor2-FanMode": "Full",
    "Andor2-TransposeMirrorX": "0",
    "Andor2-TransposeMirrorY": "0",
    "COM5-AnswerTimeout": "500.0000",
    "ASI XYStage-Description": "ASI XY stage driver adapter",
    "COM5-StopBits": "1",
    "Andor1-TransposeMirrorY": "0",
    "Andor1-TransposeMirrorX": "0",
    "Andor2-Advanced | Snap Image Timing Mode": "Delay for Exposure",
    "LaserSwitch-Stimulus": "Off",
    "SlicePosition": null,
    "IntensiLight-Version": "V1.00",
    "Exposure-ms": 400,
    "Andor1-TransposeXY": "0",
    "COM6-DelayBetweenCharsMs": "0.0000",
    "Andor2-Exposure": "80.0000",
    "Andor1-Camera": "| iXon Ultra | DU897_BV | 7762 |",
    "Andor2-Shutter (External)": "Open",
    "ASI XYStage-Name": "XYStage",
    "COM6-Parity": "None",
    "LaserSwitch-Output Trigger Polarity": "Active High",
    "LaserSwitch-Stimulus Frequency": "0",
    "LaserShutter-Description": "ESI-AOTF shutter driver",
    "ASI XYStage-JoyStick Fast Speed": "60",
    "emission wheel-Label": "empty5",
    "COM7-Parity": "None",
    "IntensiLight-ND": "32",
    "LaserSwitch-Trigger Mode": "Input",
    "ESioController-Port": "COM9",
    "Andor2-FrameTransfer": "On",
    "Andor1-Trigger": "External",
    "Andor2-Binning": "1",
    "LaserSwitch-Delay (ms)": "0",
    "AxisPositions": null,
    "COM5-BaudRate": "9600",
    "Andor2-CountConvert": "Counts",
    "Andor2-ActualInterval-ms": "80.00",
    "Andor1-SpuriousNoiseFilter": "None",
    "Andor1-EMSwitch": "On",
    "COM9-DelayBetweenCharsMs": "0.0000",
    "LaserSwitch-Blanking Mode": "On",
    "Andor1-CCDTemperature Help": "Wait for temperature to stabilize before acquisition.",
    "Andor1-BaselineClamp": "Enabled",
    "COM9-BaudRate": "57600",
    "ASI XYStage-Wait_Cycles": "0",
    "TINosePiece-Label": "2-ApoTIRF 100x na 1.49",
    "COM5-Verbose": "1",
    "COM7-StopBits": "1",
    "Andor2-CCDTemperature Help": "Wait for temperature to stabilize before acquisition.",
    "COM8-DelayBetweenCharsMs": "0.0000",
    "LaserSwitch-Input Trigger Edge": "Falling",
    "TIPFSStatus-Name": "TIPFSStatus",
    "dia shutter-Controller Info": "10-3WA-25WB-25WC-NCSA-IQSB-",
    "ASI XYStage-Error-E(nm)": "400.0000",
    "IntensiLight-Description": "Nikon IntensiLight Shutter adapter",
    "emission wheel-ClosedPosition": "",
    "COM8-AnswerTimeout": "500.0000",
    "TIFilterBlock1-ExtraDelayMs": "0.0000",
    "TINosePiece-State": "1",
    "Multi Camera-TransposeXY": "0",
    "TIScope-SoftwareVersion": "4.4.1.714",
    "epi wheel-Description": "Sutter Lambda filter wheel adapter",
    "Andor2-VerticalClockVoltage": "Normal",
    "Andor2-Gain": "1000",
    "TILightPath-State": "1",
    "Andor2-Trigger": "Software",
    "UUID": "9eaa1a36-2d76-4282-8337-8bfb80facb5c",
    "ASI XYStage-TransposeMirrorY": "0",
    "Andor2-ReadoutTime": "20.9001",
    "Andor1-Output_Amplifier": "Electron Multiplying",
    "ASI XYStage-TransposeMirrorX": "0",
    "Core-Camera": "Multi Camera",
    "Andor1-CountConvertWavelength": "0.0000",
    "Core-SLM": "",
    "dia shutter-Description": "Sutter Lambda shutter adapter",
    "emission wheel-State": "5",
    "LaserSwitch-TTL0": "0",
    "LaserSwitch-TTL1": "0",
    "Multi Camera-Physical Camera 3": "Undefined",
    "Andor2-TransposeXY": "0",
    "epi wheel-Port": "COM5",
    "LaserSwitch-TTL4": "0",
    "LaserSwitch-TTL5": "0",
    "TIPFSStatus-State": "On",
    "LaserSwitch-TTL2": "0",
    "LaserSwitch-TTL3": "1",
    "Andor1-Advanced | Snap Image Timing Mode": "Delay for Exposure",
    "Andor1-Binning": "1",
    "Andor2-Output_Amplifier": "Electron Multiplying",
    "LaserSwitch-TTL6": "0",
    "LaserSwitch-TTL7": "0",
    "LaserSwitch-Sequence": "Off",
    "Core-ChannelGroup": "TIRF Multi-Cam",
    "PositionIndex": 0,
    "WaitInterval": 2000,
    "TIFilterBlock1-Name": "TIFilterBlock1",
    "Andor1-Shutter (Internal)": "Open",
    "TINosePiece-ExtraDelayMs": "0.0000",
    "PixelSizeUm": 0,
    "ASI XYStage-StepSizeX_um": "0.0100",
    "TIScope-FirmwareVersion": "Ti-E V4.11",
    "COM9-StopBits": "1",
    "Source": "Multi Camera",
    "COM9-Name": "COM9",
    "Andor2-Description": "Andor camera adapter",
    "COM4-StopBits": "1",
    "Andor1-Advanced | Snap Image Additional Delay (ms)": "0",
    "Andor2-VerticalSpeed": "3.30",
    "emission wheel-Port": "COM5",
    "COM4-DataBits": "8",
    "TIPFSStatus-Status": "Locked in focus",
    "Andor1-TransposeCorrection": "0",
    "Andor2-Region of Interest": "Full Image",
    "Andor1-ActualInterval-ms": "104.93 (minimum)",
    "TITIRF-Name": "TITIRF",
    "ASI XYStage-FinishError-PCROS(nm)": "24.0000",
    "COM5-DataBits": "8",
    "Binning": "1",
    "Andor1-CoolerMode": "Fan off at shutdown",
    "LaserSwitch-Timed Output Mode": "Off",
    "epi wheel-Name": "Wheel-A",
    "Andor2-TimeOut": "10000",
    "Andor1-TimeOut": "10000",
    "dia shutter-NDSetting": "1",
    "COM4-DelayBetweenCharsMs": "0.0000",
    "COM5-Parity": "None",
    "COM5-Description": "Serial port driver (boost:asio)",
    "LaserShutter-Name": "Shutter",
    "Andor1-Shutter (External)": "Open",
    "COM9-Verbose": "0",
    "ASI XYStage-MotorOnOff": "On",
    "COM4-Description": "Serial port driver (boost:asio)",
    "COM8-Verbose": "1",
    "Multi Camera-Physical Camera 1": "Andor1",
    "Multi Camera-Physical Camera 2": "Andor2",
    "XPositionUm": -14878.7,
    "LaserSwitch-Repeat Timed Pattern": "0",
    "epi wheel-Delay_ms": "0.0000",
    "COM6-DataBits": "8",
    "Andor1-CountConvert": "Counts",
    "TIZDrive-Tolerance": "0",
    "FileName": "MCC 647 1 mW SP 488 0.5 mW SP 400 ms exp 488 100 gain _3_MMStack.ome.tif",
    "ASI XYStage-Version": "Version: USB-9.0h ",
    "Andor1-CCDTemperatureSetPoint": "-70",
    "IntensiLight-Port": "COM7",
    "TITIRF-Position": "19435",
    "Core-Galvo": "Undefined",
    "Andor2-Camera": "| iXon Ultra | DU897_BV | 7885 |",
    "Position": "Default",
    "COM9-Handshaking": "Off",
    "COM8-BaudRate": "9600",
    "COM8-Handshaking": "Off",
    "CameraChannelIndex": 0,
    "SliceIndex": 0,
    "ZPositionUm": 75.425,
    "Andor1-Description": "Andor camera adapter",
    "emission wheel-Delay_ms": "0.0000",
    "Core-Focus": "TIPFSOffset",
    "Andor2-CountConvertWavelength": "0.0000",
    "Channel": "488+640dual Multi-Cam-Andor1",
    "Andor2-Isolated Crop Mode": "Off",
    "TIPFSStatus-FullFocusWaitAfterLockMs": "0.0000",
    "epi wheel-State": "0",
    "ESioController-Version": "ESImaging AOTF Controller",
    "Andor2-BaselineClamp": "Enabled",
    "Andor1-PixelType": "16bit",
    "COM5-Name": "COM5",
    "IntensiLight-State": "0",
    "FrameIndex": 52,
    "ESioController-Name": "ESioController",
    "COM6-BaudRate": "9600",
    "COM6-Description": "Serial port driver (boost:asio)",
    "COM8-Name": "COM8",
    "emission wheel-Description": "Sutter Lambda filter wheel adapter",
    "Andor1-ReadoutMode": "17.000 MHz",
    "Andor2-Shutter Opening Time": "27",
    "LaserSwitch-Stimulus State": "0",
    "ASI XYStage-Backlash-B": "0.0400",
    "Camera": "Andor1",
    "TIZDrive-Speed": "1",
    "COM4-Parity": "None",
    "Core-ImageProcessor": "",
    "LaserSwitch-Strobe Duration uS": "10000",
    "dia shutter-Mode": "Fast",
    "LaserSwitch-Label": "Lasers 488+640",
    "TIPFSOffset-Position": "75.424999999999997",
    "emission wheel-Name": "Wheel-B",
    "COM7-Description": "Serial port driver (boost:asio)",
    "Andor2-Shutter (Internal)": "Open",
    "Core-AutoShutter": "1",
    "COM7-DelayBetweenCharsMs": "0.0000",
    "Andor1-Gain": "100",
    "ASI XYStage-Speed-S": "5.7459",
    "TILightPath-Label": "Left100",
    "dia shutter-Port": "COM5",
    "NextFrame": 53,
    "TILightPath-Name": "TILightPath",
    "Core-XYStage": "ASI XYStage",
    "COM9-Parity": "None",
    "Andor2-KeepCleanTime": "3.6999",
    "COM8-Parity": "None",
    "Andor1-FanMode": "Full",
    "COM6-StopBits": "1",
    "Time": "2016-03-16 23:59:39 -0700",
    "LaserSwitch-Name": "Switch",
    "COM7-Verbose": "1",
    "Andor2-PixelType": "16bit",
    "epi wheel-ClosedPosition": "",
    "COM9-Description": "Serial port driver (boost:asio)",
    "epi wheel-Label": "blocked0",
    "Andor2-OptAcquireMode Description": "",
    "COM4-Name": "COM4",
    "Andor2-SpuriousNoiseFilterThreshold": "0.0000",
    "Andor2-1. Camera Information : | Type | Model | Serial No. |": "| iXon Ultra | DU897_BV | 7885 |",
    "COM4-BaudRate": "9600",
    "Core-AutoFocus": "TIPFSStatus",
    "TIPFSOffset-Name": "TIPFSOffset",
    "Andor1-SpuriousNoiseFilterDescription": "Spurious Noise Filter is Off",
    "TIScope-DeviceIndex": "1",
    "Andor1-ReadoutTime": "20.9556",
    "BitDepth": 16,
    "TIFilterBlock1-State": "4",
    "Slice": 0,
    "COM6-Verbose": "1",
    "COM4-Verbose": "1",
    "Andor1-FrameTransfer Help": "Should only turn on FrameTransfer if using Burst or Live mode.",
    "LaserSwitch-State": "8",
    "Andor2-EMSwitch": "On",
    "COM9-DataBits": "8",
    "Andor1-KeepCleanTime": "3.9744",
    "TINosePiece-Name": "TINosePiece",
    "TIScope-DriverVersion": "micusb.sys 2.0.5.1",
    "ChannelIndex": 0,
    "Core-Shutter": "LaserShutter",
    "TIZDrive-Name": "TIZDrive",
    "Multi Camera-TransposeCorrection": "0",
    "COM7-BaudRate": "9600",
    "Andor1-SpuriousNoiseFilterThreshold": "0.0000",
    "Andor1-Exposure": "80.0000",
    "emission wheel-Busy": "0",
    "Core-TimeoutMs": "5000",
    "IntensiLight-Name": "IntensiLightShutter",
    "ElapsedTime-ms": 106277,
    "ASI XYStage-Port": "COM8",
    "TIPFSStatus-FullFocusTimeoutMs": "5000.0000",
    "ASI XYStage-OverShoot(um)": "0.0000",
    "Andor1-Isolated Crop Mode": "Off",
    "Multi Camera-Name": "Multi Camera",
    "LaserSwitch-Strobe": "Off",
    "Andor1-FrameTransfer": "Off",
    "Frame": 52,
    "Andor1-CCDTemperature": "-70",
    "Width": 512,
    "Multi Camera-Binning": "1",
    "ASI XYStage-StepSizeY_um": "0.0100",
    "TITIRF-Mirror": "In",
    "COM5-Handshaking": "Off",
    "Andor1-VerticalClockVoltage": "Normal",
    "PositionName": null,
    "emission wheel-Speed": "3",
    "COM9-AnswerTimeout": "500.0000",
    "Andor1-Region of Interest": "Full Image",
    "Andor2-CCDTemperatureSetPoint": "-70",
    "Height": 512,
    "Andor2-TransposeCorrection": "0",
    "COM6-Handshaking": "Off",
    "COM8-DataBits": "8",
    "LaserSwitch-Exposure (ms)": "0",
    "dia shutter-State": "0",
    "Andor2-OptAcquireMode": "",
    "LaserShutter-OnOff": "0",
    "COM5-DelayBetweenCharsMs": "0.0000",
    "TIScope-DeviceAddress": "USB_DEVICE(1)",
    "dia shutter-Name": "Shutter-A",
    "Andor1-Shutter Opening Time": "27",
    "Andor1-VerticalSpeed": "3.30",
    "COM4-Handshaking": "Off",
    "ASI XYStage-JoyStick Reverse": "Off",
    "PixelType": "GRAY16",
    "TILightPath-ExtraDelayMs": "0.0000",
    "Andor2-SpuriousNoiseFilterDescription": "Spurious Noise Filter is Off",
    "COM4-AnswerTimeout": "500.0000",
    "COM7-Name": "COM7",
    "COM8-StopBits": "1",
    "COM7-DataBits": "8",
    "YPositionUm": 415.2,
    "Multi Camera-TransposeMirrorY": "0",
    "COM6-AnswerTimeout": "500.0000",
    "Multi Camera-TransposeMirrorX": "0",
    "Andor2-FrameTransfer Help": "Should only turn on FrameTransfer if using Burst or Live mode.",
    "Andor2-CoolerMode": "Fan off at shutdown",
    "Andor2-Shutter Closing Time": "27",
    "Andor2-CCDTemperature": "-70",
    "LaserSwitch-Description": "ESImaging Controller TTL outputs driver",
    "Andor1-Pre-Amp-Gain": "Gain 3",
    "COM8-Description": "Serial port driver (boost:asio)",
    "COM6-Name": "COM6",
    "Andor1-1. Camera Information : | Type | Model | Serial No. |": "| iXon Ultra | DU897_BV | 7762 |",
    "Andor1-Shutter Closing Time": "27"
  },
  "FrameKey-52-1-0": {
    "epi wheel-Busy": "0",
    "Andor1-OptAcquireMode Description": "",
    "ASI XYStage-JoyStick Slow Speed": "5",
    "Core-Initialize": "1",
    "Multi Camera-Description": "Combines multiple cameras into a single camera",
    "epi wheel-Speed": "3",
    "Andor2-Advanced | Snap Image Additional Delay (ms)": "0",
    "COM7-AnswerTimeout": "2500.0000",
    "Andor2-SpuriousNoiseFilter": "None",
    "COM7-Handshaking": "Off",
    "Andor2-Pre-Amp-Gain": "Gain 3",
    "TIFilterBlock1-Label": "dual 488/647",
    "Andor1-OptAcquireMode": "",
    "ASI XYStage-Maximum Speed (Do Not Change)": "7.5000",
    "Andor2-ReadoutMode": "17.000 MHz",
    "ROI": "0-0-512-512",
    "Andor2-FanMode": "Full",
    "Andor2-TransposeMirrorX": "0",
    "Andor2-TransposeMirrorY": "0",
    "COM5-AnswerTimeout": "500.0000",
    "ASI XYStage-Description": "ASI XY stage driver adapter",
    "COM5-StopBits": "1",
    "Andor1-TransposeMirrorY": "0",
    "Andor1-TransposeMirrorX": "0",
    "Andor2-Advanced | Snap Image Timing Mode": "Delay for Exposure",
    "LaserSwitch-Stimulus": "Off",
    "SlicePosition": null,
    "IntensiLight-Version": "V1.00",
    "Exposure-ms": 400,
    "Andor1-TransposeXY": "0",
    "COM6-DelayBetweenCharsMs": "0.0000",
    "Andor2-Exposure": "80.0000",
    "Andor1-Camera": "| iXon Ultra | DU897_BV | 7762 |",
    "Andor2-Shutter (External)": "Open",
    "ASI XYStage-Name": "XYStage",
    "COM6-Parity": "None",
    "LaserSwitch-Output Trigger Polarity": "Active High",
    "LaserSwitch-Stimulus Frequency": "0",
    "LaserShutter-Description": "ESI-AOTF shutter driver",
    "ASI XYStage-JoyStick Fast Speed": "60",
    "emission wheel-Label": "empty5",
    "COM7-Parity": "None",
    "IntensiLight-ND": "32",
    "LaserSwitch-Trigger Mode": "Input",
    "ESioController-Port": "COM9",
    "Andor2-FrameTransfer": "On",
    "Andor1-Trigger": "External",
    "Andor2-Binning": "1",
    "LaserSwitch-Delay (ms)": "0",
    "AxisPositions": null,
    "COM5-BaudRate": "9600",
    "Andor2-CountConvert": "Counts",
    "Andor2-ActualInterval-ms": "80.00",
    "Andor1-SpuriousNoiseFilter": "None",
    "Andor1-EMSwitch": "On",
    "COM9-DelayBetweenCharsMs": "0.0000",
    "LaserSwitch-Blanking Mode": "On",
    "Andor1-CCDTemperature Help": "Wait for temperature to stabilize before acquisition.",
    "Andor1-BaselineClamp": "Enabled",
    "COM9-BaudRate": "57600",
    "ASI XYStage-Wait_Cycles": "0",
    "TINosePiece-Label": "2-ApoTIRF 100x na 1.49",
    "COM5-Verbose": "1",
    "COM7-StopBits": "1",
    "Andor2-CCDTemperature Help": "Wait for temperature to stabilize before acquisition.",
    "COM8-DelayBetweenCharsMs": "0.0000",
    "LaserSwitch-Input Trigger Edge": "Falling",
    "TIPFSStatus-Name": "TIPFSStatus",
    "dia shutter-Controller Info": "10-3WA-25WB-25WC-NCSA-IQSB-",
    "ASI XYStage-Error-E(nm)": "400.0000",
    "IntensiLight-Description": "Nikon IntensiLight Shutter adapter",
    "emission wheel-ClosedPosition": "",
    "COM8-AnswerTimeout": "500.0000",
    "TIFilterBlock1-ExtraDelayMs": "0.0000",
    "TINosePiece-State": "1",
    "Multi Camera-TransposeXY": "0",
    "TIScope-SoftwareVersion": "4.4.1.714",
    "ImageFlipper-Rotation": 180,
    "epi wheel-Description": "Sutter Lambda filter wheel adapter",
    "Andor2-VerticalClockVoltage": "Normal",
    "Andor2-Gain": "1000",
    "TILightPath-State": "1",
    "Andor2-Trigger": "Software",
    "UUID": "d3591737-ea99-42e7-b676-f2d572af2f2c",
    "ASI XYStage-TransposeMirrorY": "0",
    "Andor2-ReadoutTime": "20.9001",
    "Andor1-Output_Amplifier": "Electron Multiplying",
    "ASI XYStage-TransposeMirrorX": "0",
    "Core-Camera": "Multi Camera",
    "Andor1-CountConvertWavelength": "0.0000",
    "Core-SLM": "",
    "dia shutter-Description": "Sutter Lambda shutter adapter",
    "emission wheel-State": "5",
    "LaserSwitch-TTL0": "0",
    "LaserSwitch-TTL1": "0",
    "Multi Camera-Physical Camera 3": "Undefined",
    "Andor2-TransposeXY": "0",
    "epi wheel-Port": "COM5",
    "LaserSwitch-TTL4": "0",
    "LaserSwitch-TTL5": "0",
    "TIPFSStatus-State": "On",
    "LaserSwitch-TTL2": "0",
    "LaserSwitch-TTL3": "1",
    "Andor1-Advanced | Snap Image Timing Mode": "Delay for Exposure",
    "Andor1-Binning": "1",
    "Andor2-Output_Amplifier": "Electron Multiplying",
    "LaserSwitch-TTL6": "0",
    "LaserSwitch-TTL7": "0",
    "LaserSwitch-Sequence": "Off",
    "Core-ChannelGroup": "TIRF Multi-Cam",
    "PositionIndex": 0,
    "WaitInterval": 2000,
    "TIFilterBlock1-Name": "TIFilterBlock1",
    "Andor1-Shutter (Internal)": "Open",
    "TINosePiece-ExtraDelayMs": "0.0000",
    "PixelSizeUm": 0,
    "ASI XYStage-StepSizeX_um": "0.0100",
    "TIScope-FirmwareVersion": "Ti-E V4.11",
    "COM9-StopBits": "1",
    "Source": "Multi Camera",
    "COM9-Name": "COM9",
    "Andor2-Description": "Andor camera adapter",
    "COM4-StopBits": "1",
    "Andor1-Advanced | Snap Image Additional Delay (ms)": "0",
    "Andor2-VerticalSpeed": "3.30",
    "ImageFlipper-Mirror": "On",
    "emission wheel-Port": "COM5",
    "COM4-DataBits": "8",
    "TIPFSStatus-Status": "Locked in focus",
    "Andor1-TransposeCorrection": "0",
    "Andor2-Region of Interest": "Full Image",
    "Andor1-ActualInterval-ms": "104.93 (minimum)",
    "TITIRF-Name": "TITIRF",
    "ASI XYStage-FinishError-PCROS(nm)": "24.0000",
    "COM5-DataBits": "8",
    "Binning": "1",
    "Andor1-CoolerMode": "Fan off at shutdown",
    "LaserSwitch-Timed Output Mode": "Off",
    "epi wheel-Name": "Wheel-A",
    "Andor2-TimeOut": "10000",
    "Andor1-TimeOut": "10000",
    "dia shutter-NDSetting": "1",
    "COM4-DelayBetweenCharsMs": "0.0000",
    "COM5-Parity": "None",
    "COM5-Description": "Serial port driver (boost:asio)",
    "LaserShutter-Name": "Shutter",
    "Andor1-Shutter (External)": "Open",
    "COM9-Verbose": "0",
    "ASI XYStage-MotorOnOff": "On",
    "COM4-Description": "Serial port driver (boost:asio)",
    "COM8-Verbose": "1",
    "Multi Camera-Physical Camera 1": "Andor1",
    "Multi Camera-Physical Camera 2": "Andor2",
    "XPositionUm": -14878.7,
    "LaserSwitch-Repeat Timed Pattern": "0",
    "epi wheel-Delay_ms": "0.0000",
    "COM6-DataBits": "8",
    "Andor1-CountConvert": "Counts",
    "TIZDrive-Tolerance": "0",
    "FileName": "MCC 647 1 mW SP 488 0.5 mW SP 400 ms exp 488 100 gain _3_MMStack.ome.tif",
    "ASI XYStage-Version": "Version: USB-9.0h ",
    "Andor1-CCDTemperatureSetPoint": "-70",
    "IntensiLight-Port": "COM7",
    "TITIRF-Position": "19435",
    "Core-Galvo": "Undefined",
    "Andor2-Camera": "| iXon Ultra | DU897_BV | 7885 |",
    "Position": "Default",
    "COM9-Handshaking": "Off",
    "COM8-BaudRate": "9600",
    "COM8-Handshaking": "Off",
    "CameraChannelIndex": 1,
    "SliceIndex": 0,
    "ZPositionUm": 75.425,
    "Andor1-Description": "Andor camera adapter",
    "emission wheel-Delay_ms": "0.0000",
    "Core-Focus": "TIPFSOffset",
    "Andor2-CountConvertWavelength": "0.0000",
    "Channel": "488+640dual Multi-Cam-Andor2",
    "Andor2-Isolated Crop Mode": "Off",
    "TIPFSStatus-FullFocusWaitAfterLockMs": "0.0000",
    "epi wheel-State": "0",
    "ESioController-Version": "ESImaging AOTF Controller",
    "Andor2-BaselineClamp": "Enabled",
    "Andor1-PixelType": "16bit",
    "COM5-Name": "COM5",
    "IntensiLight-State": "0",
    "FrameIndex": 52,
    "ESioController-Name": "ESioController",
    "COM6-BaudRate": "9600",
    "COM6-Description": "Serial port driver (boost:asio)",
    "COM8-Name": "COM8",
    "emission wheel-Description": "Sutter Lambda filter wheel adapter",
    "Andor1-ReadoutMode": "17.000 MHz",
    "Andor2-Shutter Opening Time": "27",
    "LaserSwitch-Stimulus State": "0",
    "ASI XYStage-Backlash-B": "0.0400",
    "Camera": "Andor2",
    "TIZDrive-Speed": "1",
    "COM4-Parity": "None",
    "Core-ImageProcessor": "",
    "LaserSwitch-Strobe Duration uS": "10000",
    "dia shutter-Mode": "Fast",
    "LaserSwitch-Label": "Lasers 488+640",
    "TIPFSOffset-Position": "75.424999999999997",
    "emission wheel-Name": "Wheel-B",
    "COM7-Description": "Serial port driver (boost:asio)",
    "Andor2-Shutter (Internal)": "Open",
    "Core-AutoShutter": "1",
    "COM7-DelayBetweenCharsMs": "0.0000",
    "Andor1-Gain": "100",
    "ASI XYStage-Speed-S": "5.7459",
    "TILightPath-Label": "Left100",
    "dia shutter-Port": "COM5",
    "NextFrame": 53,
    "TILightPath-Name": "TILightPath",
    "Core-XYStage": "ASI XYStage",
    "COM9-Parity": "None",
    "Andor2-KeepCleanTime": "3.6999",
    "COM8-Parity": "None",
    "Andor1-FanMode": "Full",
    "COM6-StopBits": "1",
    "Time": "2016-03-16 23:59:39 -0700",
    "LaserSwitch-Name": "Switch",
    "COM7-Verbose": "1",
    "Andor2-PixelType": "16bit",
    "epi wheel-ClosedPosition": "",
    "COM9-Description": "Serial port driver (boost:asio)",
    "epi wheel-Label": "blocked0",
    "Andor2-OptAcquireMode Description": "",
    "COM4-Name": "COM4",
    "Andor2-SpuriousNoiseFilterThreshold": "0.0000",
    "Andor2-1. Camera Information : | Type | Model | Serial No. |": "| iXon Ultra | DU897_BV | 7885 |",
    "COM4-BaudRate": "9600",
    "Core-AutoFocus": "TIPFSStatus",
    "TIPFSOffset-Name": "TIPFSOffset",
    "Andor1-SpuriousNoiseFilterDescription": "Spurious Noise Filter is Off",
    "TIScope-DeviceIndex": "1",
    "Andor1-ReadoutTime": "20.9556",
    "BitDepth": 16,
    "TIFilterBlock1-State": "4",
    "Slice": 0,
    "COM6-Verbose": "1",
    "COM4-Verbose": "1",
    "Andor1-FrameTransfer Help": "Should only turn on FrameTransfer if using Burst or Live mode.",
    "LaserSwitch-State": "8",
    "Andor2-EMSwitch": "On",
    "COM9-DataBits": "8",
    "Andor1-KeepCleanTime": "3.9744",
    "TINosePiece-Name": "TINosePiece",
    "TIScope-DriverVersion": "micusb.sys 2.0.5.1",
    "ChannelIndex": 1,
    "Core-Shutter": "LaserShutter",
    "TIZDrive-Name": "TIZDrive",
    "Multi Camera-TransposeCorrection": "0",
    "COM7-BaudRate": "9600",
    "Andor1-SpuriousNoiseFilterThreshold": "0.0000",
    "Andor1-Exposure": "80.0000",
    "emission wheel-Busy": "0",
    "Core-TimeoutMs": "5000",
    "IntensiLight-Name": "IntensiLightShutter",
    "ElapsedTime-ms": 106288,
    "ASI XYStage-Port": "COM8",
    "TIPFSStatus-FullFocusTimeoutMs": "5000.0000",
    "ASI XYStage-OverShoot(um)": "0.0000",
    "Andor1-Isolated Crop Mode": "Off",
    "Multi Camera-Name": "Multi Camera",
    "LaserSwitch-Strobe": "Off",
    "Andor1-FrameTransfer": "Off",
    "Frame": 52,
    "Andor1-CCDTemperature": "-70",
    "Width": 512,
    "Multi Camera-Binning": "1",
    "ASI XYStage-StepSizeY_um": "0.0100",
    "TITIRF-Mirror": "In",
    "COM5-Handshaking": "Off",
    "Andor1-VerticalClockVoltage": "Normal",
    "PositionName": null,
    "emission wheel-Speed": "3",
    "COM9-AnswerTimeout": "500.0000",
    "Andor1-Region of Interest": "Full Image",
    "Andor2-CCDTemperatureSetPoint": "-70",
    "Height": 512,
    "Andor2-TransposeCorrection": "0",
    "COM6-Handshaking": "Off",
    "COM8-DataBits": "8",
    "LaserSwitch-Exposure (ms)": "0",
    "dia shutter-State": "0",
    "Andor2-OptAcquireMode": "",
    "LaserShutter-OnOff": "0",
    "COM5-DelayBetweenCharsMs": "0.0000",
    "TIScope-DeviceAddress": "USB_DEVICE(1)",
    "dia shutter-Name": "Shutter-A",
    "Andor1-Shutter Opening Time": "27",
    "Andor1-VerticalSpeed": "3.30",
    "COM4-Handshaking": "Off",
    "ASI XYStage-JoyStick Reverse": "Off",
    "PixelType": "GRAY16",
    "TILightPath-ExtraDelayMs": "0.0000",
    "Andor2-SpuriousNoiseFilterDescription": "Spurious Noise Filter is Off",
    "COM4-AnswerTimeout": "500.0000",
    "COM7-Name": "COM7",
    "COM8-StopBits": "1",
    "COM7-DataBits": "8",
    "YPositionUm": 415.2,
    "Multi Camera-TransposeMirrorY": "0",
    "COM6-AnswerTimeout": "500.0000",
    "Multi Camera-TransposeMirrorX": "0",
    "Andor2-FrameTransfer Help": "Should only turn on FrameTransfer if using Burst or Live mode.",
    "Andor2-CoolerMode": "Fan off at shutdown",
    "Andor2-Shutter Closing Time": "27",
    "Andor2-CCDTemperature": "-70",
    "LaserSwitch-Description": "ESImaging Controller TTL outputs driver",
    "Andor1-Pre-Amp-Gain": "Gain 3",
    "COM8-Description": "Serial port driver (boost:asio)",
    "COM6-Name": "COM6",
    "Andor1-1. Camera Information : | Type | Model | Serial No. |": "| iXon Ultra | DU897_BV | 7762 |",
    "Andor1-Shutter Closing Time": "27"
  },
  "FrameKey-53-0-0": {
    "epi wheel-Busy": "0",
    "Andor1-OptAcquireMode Description": "",
    "ASI XYStage-JoyStick Slow Speed": "5",
    "Core-Initialize": "1",
    "Multi Camera-Description": "Combines multiple cameras into a single camera",
    "epi wheel-Speed": "3",
    "Andor2-Advanced | Snap Image Additional Delay (ms)": "0",
    "COM7-AnswerTimeout": "2500.0000",
    "Andor2-SpuriousNoiseFilter": "None",
    "COM7-Handshaking": "Off",
    "Andor2-Pre-Amp-Gain": "Gain 3",
    "TIFilterBlock1-Label": "dual 488/647",
    "Andor1-OptAcquireMode": "",
    "ASI XYStage-Maximum Speed (Do Not Change)": "7.5000",
    "Andor2-ReadoutMode": "17.000 MHz",
    "ROI": "0-0-512-512",
    "Andor2-FanMode": "Full",
    "Andor2-TransposeMirrorX": "0",
    "Andor2-TransposeMirrorY": "0",
    "COM5-AnswerTimeout": "500.0000",
    "ASI XYStage-Description": "ASI XY stage driver adapter",
    "COM5-StopBits": "1",
    "Andor1-TransposeMirrorY": "0",
    "Andor1-TransposeMirrorX": "0",
    "Andor2-Advanced | Snap Image Timing Mode": "Delay for Exposure",
    "LaserSwitch-Stimulus": "Off",
    "SlicePosition": null,
    "IntensiLight-Version": "V1.00",
    "Exposure-ms": 400,
    "Andor1-TransposeXY": "0",
    "COM6-DelayBetweenCharsMs": "0.0000",
    "Andor2-Exposure": "80.0000",
    "Andor1-Camera": "| iXon Ultra | DU897_BV | 7762 |",
    "Andor2-Shutter (External)": "Open",
    "ASI XYStage-Name": "XYStage",
    "COM6-Parity": "None",
    "LaserSwitch-Output Trigger Polarity": "Active High",
    "LaserSwitch-Stimulus Frequency": "0",
    "LaserShutter-Description": "ESI-AOTF shutter driver",
    "ASI XYStage-JoyStick Fast Speed": "60",
    "emission wheel-Label": "empty5",
    "COM7-Parity": "None",
    "IntensiLight-ND": "32",
    "LaserSwitch-Trigger Mode": "Input",
    "ESioController-Port": "COM9",
    "Andor2-FrameTransfer": "On",
    "Andor1-Trigger": "External",
    "Andor2-Binning": "1",
    "LaserSwitch-Delay (ms)": "0",
    "AxisPositions": null,
    "COM5-BaudRate": "9600",
    "Andor2-CountConvert": "Counts",
    "Andor2-ActualInterval-ms": "80.00",
    "Andor1-SpuriousNoiseFilter": "None",
    "Andor1-EMSwitch": "On",
    "COM9-DelayBetweenCharsMs": "0.0000",
    "LaserSwitch-Blanking Mode": "On",
    "Andor1-CCDTemperature Help": "Wait for temperature to stabilize before acquisition.",
    "Andor1-BaselineClamp": "Enabled",
    "COM9-BaudRate": "57600",
    "ASI XYStage-Wait_Cycles": "0",
    "TINosePiece-Label": "2-ApoTIRF 100x na 1.49",
    "COM5-Verbose": "1",
    "COM7-StopBits": "1",
    "Andor2-CCDTemperature Help": "Wait for temperature to stabilize before acquisition.",
    "COM8-DelayBetweenCharsMs": "0.0000",
    "LaserSwitch-Input Trigger Edge": "Falling",
    "TIPFSStatus-Name": "TIPFSStatus",
    "dia shutter-Controller Info": "10-3WA-25WB-25WC-NCSA-IQSB-",
    "ASI XYStage-Error-E(nm)": "400.0000",
    "IntensiLight-Description": "Nikon IntensiLight Shutter adapter",
    "emission wheel-ClosedPosition": "",
    "COM8-AnswerTimeout": "500.0000",
    "TIFilterBlock1-ExtraDelayMs": "0.0000",
    "TINosePiece-State": "1",
    "Multi Camera-TransposeXY": "0",
    "TIScope-SoftwareVersion": "4.4.1.714",
    "epi wheel-Description": "Sutter Lambda filter wheel adapter",
    "Andor2-VerticalClockVoltage": "Normal",
    "Andor2-Gain": "1000",
    "TILightPath-State": "1",
    "Andor2-Trigger": "Software",
    "UUID": "f84540fd-cbc0-4485-a6d4-f3587efd35ab",
    "ASI XYStage-TransposeMirrorY": "0",
    "Andor2-ReadoutTime": "20.9001",
    "Andor1-Output_Amplifier": "Electron Multiplying",
    "ASI XYStage-TransposeMirrorX": "0",
    "Core-Camera": "Multi Camera",
    "Andor1-CountConvertWavelength": "0.0000",
    "Core-SLM": "",
    "dia shutter-Description": "Sutter Lambda shutter adapter",
    "emission wheel-State": "5",
    "LaserSwitch-TTL0": "0",
    "LaserSwitch-TTL1": "0",
    "Multi Camera-Physical Camera 3": "Undefined",
    "Andor2-TransposeXY": "0",
    "epi wheel-Port": "COM5",
    "LaserSwitch-TTL4": "0",
    "LaserSwitch-TTL5": "0",
    "TIPFSStatus-State": "On",
    "LaserSwitch-TTL2": "0",
    "LaserSwitch-TTL3": "1",
    "Andor1-Advanced | Snap Image Timing Mode": "Delay for Exposure",
    "Andor1-Binning": "1",
    "Andor2-Output_Amplifier": "Electron Multiplying",
    "LaserSwitch-TTL6": "0",
    "LaserSwitch-TTL7": "0",
    "LaserSwitch-Sequence": "Off",
    "Core-ChannelGroup": "TIRF Multi-Cam",
    "PositionIndex": 0,
    "WaitInterval": 2000,
    "TIFilterBlock1-Name": "TIFilterBlock1",
    "Andor1-Shutter (Internal)": "Open",
    "TINosePiece-ExtraDelayMs": "0.0000",
    "PixelSizeUm": 0,
    "ASI XYStage-StepSizeX_um": "0.0100",
    "TIScope-FirmwareVersion": "Ti-E V4.11",
    "COM9-StopBits": "1",
    "Source": "Multi Camera",
    "COM9-Name": "COM9",
    "Andor2-Description": "Andor camera adapter",
    "COM4-StopBits": "1",
    "Andor1-Advanced | Snap Image Additional Delay (ms)": "0",
    "Andor2-VerticalSpeed": "3.30",
    "emission wheel-Port": "COM5",
    "COM4-DataBits": "8",
    "TIPFSStatus-Status": "Locked in focus",
    "Andor1-TransposeCorrection": "0",
    "Andor2-Region of Interest": "Full Image",
    "Andor1-ActualInterval-ms": "104.93 (minimum)",
    "TITIRF-Name": "TITIRF",
    "ASI XYStage-FinishError-PCROS(nm)": "24.0000",
    "COM5-DataBits": "8",
    "Binning": "1",
    "Andor1-CoolerMode": "Fan off at shutdown",
    "LaserSwitch-Timed Output Mode": "Off",
    "epi wheel-Name": "Wheel-A",
    "Andor2-TimeOut": "10000",
    "Andor1-TimeOut": "10000",
    "dia shutter-NDSetting": "1",
    "COM4-DelayBetweenCharsMs": "0.0000",
    "COM5-Parity": "None",
    "COM5-Description": "Serial port driver (boost:asio)",
    "LaserShutter-Name": "Shutter",
    "Andor1-Shutter (External)": "Open",
    "COM9-Verbose": "0",
    "ASI XYStage-MotorOnOff": "On",
    "COM4-Description": "Serial port driver (boost:asio)",
    "COM8-Verbose": "1",
    "Multi Camera-Physical Camera 1": "Andor1",
    "Multi Camera-Physical Camera 2": "Andor2",
    "XPositionUm": -14878.7,
    "LaserSwitch-Repeat Timed Pattern": "0",
    "epi wheel-Delay_ms": "0.0000",
    "COM6-DataBits": "8",
    "Andor1-CountConvert": "Counts",
    "TIZDrive-Tolerance": "0",
    "FileName": "MCC 647 1 mW SP 488 0.5 mW SP 400 ms exp 488 100 gain _3_MMStack.ome.tif",
    "ASI XYStage-Version": "Version: USB-9.0h ",
    "Andor1-CCDTemperatureSetPoint": "-70",
    "IntensiLight-Port": "COM7",
    "TITIRF-Position": "19435",
    "Core-Galvo": "Undefined",
    "Andor2-Camera": "| iXon Ultra | DU897_BV | 7885 |",
    "Position": "Default",
    "COM9-Handshaking": "Off",
    "COM8-BaudRate": "9600",
    "COM8-Handshaking": "Off",
    "CameraChannelIndex": 0,
    "SliceIndex": 0,
    "ZPositionUm": 75.425,
    "Andor1-Description": "Andor camera adapter",
    "emission wheel-Delay_ms": "0.0000",
    "Core-Focus": "TIPFSOffset",
    "Andor2-CountConvertWavelength": "0.0000",
    "Channel": "488+640dual Multi-Cam-Andor1",
    "Andor2-Isolated Crop Mode": "Off",
    "TIPFSStatus-FullFocusWaitAfterLockMs": "0.0000",
    "epi wheel-State": "0",
    "ESioController-Version": "ESImaging AOTF Controller",
    "Andor2-BaselineClamp": "Enabled",
    "Andor1-PixelType": "16bit",
    "COM5-Name": "COM5",
    "IntensiLight-State": "0",
    "FrameIndex": 53,
    "ESioController-Name": "ESioController",
    "COM6-BaudRate": "9600",
    "COM6-Description": "Serial port driver (boost:asio)",
    "COM8-Name": "COM8",
    "emission wheel-Description": "Sutter Lambda filter wheel adapter",
    "Andor1-ReadoutMode": "17.000 MHz",
    "Andor2-Shutter Opening Time": "27",
    "LaserSwitch-Stimulus State": "0",
    "ASI XYStage-Backlash-B": "0.0400",
    "Camera": "Andor1",
    "TIZDrive-Speed": "1",
    "COM4-Parity": "None",
    "Core-ImageProcessor": "",
    "LaserSwitch-Strobe Duration uS": "10000",
    "dia shutter-Mode": "Fast",
    "LaserSwitch-Label": "Lasers 488+640",
    "TIPFSOffset-Position": "75.424999999999997",
    "emission wheel-Name": "Wheel-B",
    "COM7-Description": "Serial port driver (boost:asio)",
    "Andor2-Shutter (Internal)": "Open",
    "Core-AutoShutter": "1",
    "COM7-DelayBetweenCharsMs": "0.0000",
    "Andor1-Gain": "100",
    "ASI XYStage-Speed-S": "5.7459",
    "TILightPath-Label": "Left100",
    "dia shutter-Port": "COM5",
    "NextFrame": 54,
    "TILightPath-Name": "TILightPath",
    "Core-XYStage": "ASI XYStage",
    "COM9-Parity": "None",
    "Andor2-KeepCleanTime": "3.6999",
    "COM8-Parity": "None",
    "Andor1-FanMode": "Full",
    "COM6-StopBits": "1",
    "Time": "2016-03-16 23:59:41 -0700",
    "LaserSwitch-Name": "Switch",
    "COM7-Verbose": "1",
    "Andor2-PixelType": "16bit",
    "epi wheel-ClosedPosition": "",
    "COM9-Description": "Serial port driver (boost:asio)",
    "epi wheel-Label": "blocked0",
    "Andor2-OptAcquireMode Description": "",
    "COM4-Name": "COM4",
    "Andor2-SpuriousNoiseFilterThreshold": "0.0000",
    "Andor2-1. Camera Information : | Type | Model | Serial No. |": "| iXon Ultra | DU897_BV | 7885 |",
    "COM4-BaudRate": "9600",
    "Core-AutoFocus": "TIPFSStatus",
    "TIPFSOffset-Name": "TIPFSOffset",
    "Andor1-SpuriousNoiseFilterDescription": "Spurious Noise Filter is Off",
    "TIScope-DeviceIndex": "1",
    "Andor1-ReadoutTime": "20.9556",
    "BitDepth": 16,
    "TIFilterBlock1-State": "4",
    "Slice": 0,
    "COM6-Verbose": "1",
    "COM4-Verbose": "1",
    "Andor1-FrameTransfer Help": "Should only turn on FrameTransfer if using Burst or Live mode.",
    "LaserSwitch-State": "8",
    "Andor2-EMSwitch": "On",
    "COM9-DataBits": "8",
    "Andor1-KeepCleanTime": "3.9744",
    "TINosePiece-Name": "TINosePiece",
    "TIScope-DriverVersion": "micusb.sys 2.0.5.1",
    "ChannelIndex": 0,
    "Core-Shutter": "LaserShutter",
    "TIZDrive-Name": "TIZDrive",
    "Multi Camera-TransposeCorrection": "0",
    "COM7-BaudRate": "9600",
    "Andor1-SpuriousNoiseFilterThreshold": "0.0000",
    "Andor1-Exposure": "80.0000",
    "emission wheel-Busy": "0",
    "Core-TimeoutMs": "5000",
    "IntensiLight-Name": "IntensiLightShutter",
    "ElapsedTime-ms": 108292,
    "ASI XYStage-Port": "COM8",
    "TIPFSStatus-FullFocusTimeoutMs": "5000.0000",
    "ASI XYStage-OverShoot(um)": "0.0000",
    "Andor1-Isolated Crop Mode": "Off",
    "Multi Camera-Name": "Multi Camera",
    "LaserSwitch-Strobe": "Off",
    "Andor1-FrameTransfer": "Off",
    "Frame": 53,
    "Andor1-CCDTemperature": "-70",
    "Width": 512,
    "Multi Camera-Binning": "1",
    "ASI XYStage-StepSizeY_um": "0.0100",
    "TITIRF-Mirror": "In",
    "COM5-Handshaking": "Off",
    "Andor1-VerticalClockVoltage": "Normal",
    "PositionName": null,
    "emission wheel-Speed": "3",
    "COM9-AnswerTimeout": "500.0000",
    "Andor1-Region of Interest": "Full Image",
    "Andor2-CCDTemperatureSetPoint": "-70",
    "Height": 512,
    "Andor2-TransposeCorrection": "0",
    "COM6-Handshaking": "Off",
    "COM8-DataBits": "8",
    "LaserSwitch-Exposure (ms)": "0",
    "dia shutter-State": "0",
    "Andor2-OptAcquireMode": "",
    "LaserShutter-OnOff": "0",
    "COM5-DelayBetweenCharsMs": "0.0000",
    "TIScope-DeviceAddress": "USB_DEVICE(1)",
    "dia shutter-Name": "Shutter-A",
    "Andor1-Shutter Opening Time": "27",
    "Andor1-VerticalSpeed": "3.30",
    "COM4-Handshaking": "Off",
    "ASI XYStage-JoyStick Reverse": "Off",
    "PixelType": "GRAY16",
    "TILightPath-ExtraDelayMs": "0.0000",
    "Andor2-SpuriousNoiseFilterDescription": "Spurious Noise Filter is Off",
    "COM4-AnswerTimeout": "500.0000",
    "COM7-Name": "COM7",
    "COM8-StopBits": "1",
    "COM7-DataBits": "8",
    "YPositionUm": 415.2,
    "Multi Camera-TransposeMirrorY": "0",
    "COM6-AnswerTimeout": "500.0000",
    "Multi Camera-TransposeMirrorX": "0",
    "Andor2-FrameTransfer Help": "Should only turn on FrameTransfer if using Burst or Live mode.",
    "Andor2-CoolerMode": "Fan off at shutdown",
    "Andor2-Shutter Closing Time": "27",
    "Andor2-CCDTemperature": "-70",
    "LaserSwitch-Description": "ESImaging Controller TTL outputs driver",
    "Andor1-Pre-Amp-Gain": "Gain 3",
    "COM8-Description": "Serial port driver (boost:asio)",
    "COM6-Name": "COM6",
    "Andor1-1. Camera Information : | Type | Model | Serial No. |": "| iXon Ultra | DU897_BV | 7762 |",
    "Andor1-Shutter Closing Time": "27"
  },
  "FrameKey-53-1-0": {
    "epi wheel-Busy": "0",
    "Andor1-OptAcquireMode Description": "",
    "ASI XYStage-JoyStick Slow Speed": "5",
    "Core-Initialize": "1",
    "Multi Camera-Description": "Combines multiple cameras into a single camera",
    "epi wheel-Speed": "3",
    "Andor2-Advanced | Snap Image Additional Delay (ms)": "0",
    "COM7-AnswerTimeout": "2500.0000",
    "Andor2-SpuriousNoiseFilter": "None",
    "COM7-Handshaking": "Off",
    "Andor2-Pre-Amp-Gain": "Gain 3",
    "TIFilterBlock1-Label": "dual 488/647",
    "Andor1-OptAcquireMode": "",
    "ASI XYStage-Maximum Speed (Do Not Change)": "7.5000",
    "Andor2-ReadoutMode": "17.000 MHz",
    "ROI": "0-0-512-512",
    "Andor2-FanMode": "Full",
    "Andor2-TransposeMirrorX": "0",
    "Andor2-TransposeMirrorY": "0",
    "COM5-AnswerTimeout": "500.0000",
    "ASI XYStage-Description": "ASI XY stage driver adapter",
    "COM5-StopBits": "1",
    "Andor1-TransposeMirrorY": "0",
    "Andor1-TransposeMirrorX": "0",
    "Andor2-Advanced | Snap Image Timing Mode": "Delay for Exposure",
    "LaserSwitch-Stimulus": "Off",
    "SlicePosition": null,
    "IntensiLight-Version": "V1.00",
    "Exposure-ms": 400,
    "Andor1-TransposeXY": "0",
    "COM6-DelayBetweenCharsMs": "0.0000",
    "Andor2-Exposure": "80.0000",
    "Andor1-Camera": "| iXon Ultra | DU897_BV | 7762 |",
    "Andor2-Shutter (External)": "Open",
    "ASI XYStage-Name": "XYStage",
    "COM6-Parity": "None",
    "LaserSwitch-Output Trigger Polarity": "Active High",
    "LaserSwitch-Stimulus Frequency": "0",
    "LaserShutter-Description": "ESI-AOTF shutter driver",
    "ASI XYStage-JoyStick Fast Speed": "60",
    "emission wheel-Label": "empty5",
    "COM7-Parity": "None",
    "IntensiLight-ND": "32",
    "LaserSwitch-Trigger Mode": "Input",
    "ESioController-Port": "COM9",
    "Andor2-FrameTransfer": "On",
    "Andor1-Trigger": "External",
    "Andor2-Binning": "1",
    "LaserSwitch-Delay (ms)": "0",
    "AxisPositions": null,
    "COM5-BaudRate": "9600",
    "Andor2-CountConvert": "Counts",
    "Andor2-ActualInterval-ms": "80.00",
    "Andor1-SpuriousNoiseFilter": "None",
    "Andor1-EMSwitch": "On",
    "COM9-DelayBetweenCharsMs": "0.0000",
    "LaserSwitch-Blanking Mode": "On",
    "Andor1-CCDTemperature Help": "Wait for temperature to stabilize before acquisition.",
    "Andor1-BaselineClamp": "Enabled",
    "COM9-BaudRate": "57600",
    "ASI XYStage-Wait_Cycles": "0",
    "TINosePiece-Label": "2-ApoTIRF 100x na 1.49",
    "COM5-Verbose": "1",
    "COM7-StopBits": "1",
    "Andor2-CCDTemperature Help": "Wait for temperature to stabilize before acquisition.",
    "COM8-DelayBetweenCharsMs": "0.0000",
    "LaserSwitch-Input Trigger Edge": "Falling",
    "TIPFSStatus-Name": "TIPFSStatus",
    "dia shutter-Controller Info": "10-3WA-25WB-25WC-NCSA-IQSB-",
    "ASI XYStage-Error-E(nm)": "400.0000",
    "IntensiLight-Description": "Nikon IntensiLight Shutter adapter",
    "emission wheel-ClosedPosition": "",
    "COM8-AnswerTimeout": "500.0000",
    "TIFilterBlock1-ExtraDelayMs": "0.0000",
    "TINosePiece-State": "1",
    "Multi Camera-TransposeXY": "0",
    "TIScope-SoftwareVersion": "4.4.1.714",
    "ImageFlipper-Rotation": 180,
    "epi wheel-Description": "Sutter Lambda filter wheel adapter",
    "Andor2-VerticalClockVoltage": "Normal",
    "Andor2-Gain": "1000",
    "TILightPath-State": "1",
    "Andor2-Trigger": "Software",
    "UUID": "f60a1ad6-7115-491d-be3f-633a34a16ec1",
    "ASI XYStage-TransposeMirrorY": "0",
    "Andor2-ReadoutTime": "20.9001",
    "Andor1-Output_Amplifier": "Electron Multiplying",
    "ASI XYStage-TransposeMirrorX": "0",
    "Core-Camera": "Multi Camera",
    "Andor1-CountConvertWavelength": "0.0000",
    "Core-SLM": "",
    "dia shutter-Description": "Sutter Lambda shutter adapter",
    "emission wheel-State": "5",
    "LaserSwitch-TTL0": "0",
    "LaserSwitch-TTL1": "0",
    "Multi Camera-Physical Camera 3": "Undefined",
    "Andor2-TransposeXY": "0",
    "epi wheel-Port": "COM5",
    "LaserSwitch-TTL4": "0",
    "LaserSwitch-TTL5": "0",
    "TIPFSStatus-State": "On",
    "LaserSwitch-TTL2": "0",
    "LaserSwitch-TTL3": "1",
    "Andor1-Advanced | Snap Image Timing Mode": "Delay for Exposure",
    "Andor1-Binning": "1",
    "Andor2-Output_Amplifier": "Electron Multiplying",
    "LaserSwitch-TTL6": "0",
    "LaserSwitch-TTL7": "0",
    "LaserSwitch-Sequence": "Off",
    "Core-ChannelGroup": "TIRF Multi-Cam",
    "PositionIndex": 0,
    "WaitInterval": 2000,
    "TIFilterBlock1-Name": "TIFilterBlock1",
    "Andor1-Shutter (Internal)": "Open",
    "TINosePiece-ExtraDelayMs": "0.0000",
    "PixelSizeUm": 0,
    "ASI XYStage-StepSizeX_um": "0.0100",
    "TIScope-FirmwareVersion": "Ti-E V4.11",
    "COM9-StopBits": "1",
    "Source": "Multi Camera",
    "COM9-Name": "COM9",
    "Andor2-Description": "Andor camera adapter",
    "COM4-StopBits": "1",
    "Andor1-Advanced | Snap Image Additional Delay (ms)": "0",
    "Andor2-VerticalSpeed": "3.30",
    "ImageFlipper-Mirror": "On",
    "emission wheel-Port": "COM5",
    "COM4-DataBits": "8",
    "TIPFSStatus-Status": "Locked in focus",
    "Andor1-TransposeCorrection": "0",
    "Andor2-Region of Interest": "Full Image",
    "Andor1-ActualInterval-ms": "104.93 (minimum)",
    "TITIRF-Name": "TITIRF",
    "ASI XYStage-FinishError-PCROS(nm)": "24.0000",
    "COM5-DataBits": "8",
    "Binning": "1",
    "Andor1-CoolerMode": "Fan off at shutdown",
    "LaserSwitch-Timed Output Mode": "Off",
    "epi wheel-Name": "Wheel-A",
    "Andor2-TimeOut": "10000",
    "Andor1-TimeOut": "10000",
    "dia shutter-NDSetting": "1",
    "COM4-DelayBetweenCharsMs": "0.0000",
    "COM5-Parity": "None",
    "COM5-Description": "Serial port driver (boost:asio)",
    "LaserShutter-Name": "Shutter",
    "Andor1-Shutter (External)": "Open",
    "COM9-Verbose": "0",
    "ASI XYStage-MotorOnOff": "On",
    "COM4-Description": "Serial port driver (boost:asio)",
    "COM8-Verbose": "1",
    "Multi Camera-Physical Camera 1": "Andor1",
    "Multi Camera-Physical Camera 2": "Andor2",
    "XPositionUm": -14878.7,
    "LaserSwitch-Repeat Timed Pattern": "0",
    "epi wheel-Delay_ms": "0.0000",
    "COM6-DataBits": "8",
    "Andor1-CountConvert": "Counts",
    "TIZDrive-Tolerance": "0",
    "FileName": "MCC 647 1 mW SP 488 0.5 mW SP 400 ms exp 488 100 gain _3_MMStack.ome.tif",
    "ASI XYStage-Version": "Version: USB-9.0h ",
    "Andor1-CCDTemperatureSetPoint": "-70",
    "IntensiLight-Port": "COM7",
    "TITIRF-Position": "19435",
    "Core-Galvo": "Undefined",
    "Andor2-Camera": "| iXon Ultra | DU897_BV | 7885 |",
    "Position": "Default",
    "COM9-Handshaking": "Off",
    "COM8-BaudRate": "9600",
    "COM8-Handshaking": "Off",
    "CameraChannelIndex": 1,
    "SliceIndex": 0,
    "ZPositionUm": 75.425,
    "Andor1-Description": "Andor camera adapter",
    "emission wheel-Delay_ms": "0.0000",
    "Core-Focus": "TIPFSOffset",
    "Andor2-CountConvertWavelength": "0.0000",
    "Channel": "488+640dual Multi-Cam-Andor2",
    "Andor2-Isolated Crop Mode": "Off",
    "TIPFSStatus-FullFocusWaitAfterLockMs": "0.0000",
    "epi wheel-State": "0",
    "ESioController-Version": "ESImaging AOTF Controller",
    "Andor2-BaselineClamp": "Enabled",
    "Andor1-PixelType": "16bit",
    "COM5-Name": "COM5",
    "IntensiLight-State": "0",
    "FrameIndex": 53,
    "ESioController-Name": "ESioController",
    "COM6-BaudRate": "9600",
    "COM6-Description": "Serial port driver (boost:asio)",
    "COM8-Name": "COM8",
    "emission wheel-Description": "Sutter Lambda filter wheel adapter",
    "Andor1-ReadoutMode": "17.000 MHz",
    "Andor2-Shutter Opening Time": "27",
    "LaserSwitch-Stimulus State": "0",
    "ASI XYStage-Backlash-B": "0.0400",
    "Camera": "Andor2",
    "TIZDrive-Speed": "1",
    "COM4-Parity": "None",
    "Core-ImageProcessor": "",
    "LaserSwitch-Strobe Duration uS": "10000",
    "dia shutter-Mode": "Fast",
    "LaserSwitch-Label": "Lasers 488+640",
    "TIPFSOffset-Position": "75.424999999999997",
    "emission wheel-Name": "Wheel-B",
    "COM7-Description": "Serial port driver (boost:asio)",
    "Andor2-Shutter (Internal)": "Open",
    "Core-AutoShutter": "1",
    "COM7-DelayBetweenCharsMs": "0.0000",
    "Andor1-Gain": "100",
    "ASI XYStage-Speed-S": "5.7459",
    "TILightPath-Label": "Left100",
    "dia shutter-Port": "COM5",
    "NextFrame": 54,
    "TILightPath-Name": "TILightPath",
    "Core-XYStage": "ASI XYStage",
    "COM9-Parity": "None",
    "Andor2-KeepCleanTime": "3.6999",
    "COM8-Parity": "None",
    "Andor1-FanMode": "Full",
    "COM6-StopBits": "1",
    "Time": "2016-03-16 23:59:41 -0700",
    "LaserSwitch-Name": "Switch",
    "COM7-Verbose": "1",
    "Andor2-PixelType": "16bit",
    "epi wheel-ClosedPosition": "",
    "COM9-Description": "Serial port driver (boost:asio)",
    "epi wheel-Label": "blocked0",
    "Andor2-OptAcquireMode Description": "",
    "COM4-Name": "COM4",
    "Andor2-SpuriousNoiseFilterThreshold": "0.0000",
    "Andor2-1. Camera Information : | Type | Model | Serial No. |": "| iXon Ultra | DU897_BV | 7885 |",
    "COM4-BaudRate": "9600",
    "Core-AutoFocus": "TIPFSStatus",
    "TIPFSOffset-Name": "TIPFSOffset",
    "Andor1-SpuriousNoiseFilterDescription": "Spurious Noise Filter is Off",
    "TIScope-DeviceIndex": "1",
    "Andor1-ReadoutTime": "20.9556",
    "BitDepth": 16,
    "TIFilterBlock1-State": "4",
    "Slice": 0,
    "COM6-Verbose": "1",
    "COM4-Verbose": "1",
    "Andor1-FrameTransfer Help": "Should only turn on FrameTransfer if using Burst or Live mode.",
    "LaserSwitch-State": "8",
    "Andor2-EMSwitch": "On",
    "COM9-DataBits": "8",
    "Andor1-KeepCleanTime": "3.9744",
    "TINosePiece-Name": "TINosePiece",
    "TIScope-DriverVersion": "micusb.sys 2.0.5.1",
    "ChannelIndex": 1,
    "Core-Shutter": "LaserShutter",
    "TIZDrive-Name": "TIZDrive",
    "Multi Camera-TransposeCorrection": "0",
    "COM7-BaudRate": "9600",
    "Andor1-SpuriousNoiseFilterThreshold": "0.0000",
    "Andor1-Exposure": "80.0000",
    "emission wheel-Busy": "0",
    "Core-TimeoutMs": "5000",
    "IntensiLight-Name": "IntensiLightShutter",
    "ElapsedTime-ms": 108302,
    "ASI XYStage-Port": "COM8",
    "TIPFSStatus-FullFocusTimeoutMs": "5000.0000",
    "ASI XYStage-OverShoot(um)": "0.0000",
    "Andor1-Isolated Crop Mode": "Off",
    "Multi Camera-Name": "Multi Camera",
    "LaserSwitch-Strobe": "Off",
    "Andor1-FrameTransfer": "Off",
    "Frame": 53,
    "Andor1-CCDTemperature": "-70",
    "Width": 512,
    "Multi Camera-Binning": "1",
    "ASI XYStage-StepSizeY_um": "0.0100",
    "TITIRF-Mirror": "In",
    "COM5-Handshaking": "Off",
    "Andor1-VerticalClockVoltage": "Normal",
    "PositionName": null,
    "emission wheel-Speed": "3",
    "COM9-AnswerTimeout": "500.0000",
    "Andor1-Region of Interest": "Full Image",
    "Andor2-CCDTemperatureSetPoint": "-70",
    "Height": 512,
    "Andor2-TransposeCorrection": "0",
    "COM6-Handshaking": "Off",
    "COM8-DataBits": "8",
    "LaserSwitch-Exposure (ms)": "0",
    "dia shutter-State": "0",
    "Andor2-OptAcquireMode": "",
    "LaserShutter-OnOff": "0",
    "COM5-DelayBetweenCharsMs": "0.0000",
    "TIScope-DeviceAddress": "USB_DEVICE(1)",
    "dia shutter-Name": "Shutter-A",
    "Andor1-Shutter Opening Time": "27",
    "Andor1-VerticalSpeed": "3.30",
    "COM4-Handshaking": "Off",
    "ASI XYStage-JoyStick Reverse": "Off",
    "PixelType": "GRAY16",
    "TILightPath-ExtraDelayMs": "0.0000",
    "Andor2-SpuriousNoiseFilterDescription": "Spurious Noise Filter is Off",
    "COM4-AnswerTimeout": "500.0000",
    "COM7-Name": "COM7",
    "COM8-StopBits": "1",
    "COM7-DataBits": "8",
    "YPositionUm": 415.2,
    "Multi Camera-TransposeMirrorY": "0",
    "COM6-AnswerTimeout": "500.0000",
    "Multi Camera-TransposeMirrorX": "0",
    "Andor2-FrameTransfer Help": "Should only turn on FrameTransfer if using Burst or Live mode.",
    "Andor2-CoolerMode": "Fan off at shutdown",
    "Andor2-Shutter Closing Time": "27",
    "Andor2-CCDTemperature": "-70",
    "LaserSwitch-Description": "ESImaging Controller TTL outputs driver",
    "Andor1-Pre-Amp-Gain": "Gain 3",
    "COM8-Description": "Serial port driver (boost:asio)",
    "COM6-Name": "COM6",
    "Andor1-1. Camera Information : | Type | Model | Serial No. |": "| iXon Ultra | DU897_BV | 7762 |",
    "Andor1-Shutter Closing Time": "27"
  },
  "FrameKey-54-0-0": {
    "epi wheel-Busy": "0",
    "Andor1-OptAcquireMode Description": "",
    "ASI XYStage-JoyStick Slow Speed": "5",
    "Core-Initialize": "1",
    "Multi Camera-Description": "Combines multiple cameras into a single camera",
    "epi wheel-Speed": "3",
    "Andor2-Advanced | Snap Image Additional Delay (ms)": "0",
    "COM7-AnswerTimeout": "2500.0000",
    "Andor2-SpuriousNoiseFilter": "None",
    "COM7-Handshaking": "Off",
    "Andor2-Pre-Amp-Gain": "Gain 3",
    "TIFilterBlock1-Label": "dual 488/647",
    "Andor1-OptAcquireMode": "",
    "ASI XYStage-Maximum Speed (Do Not Change)": "7.5000",
    "Andor2-ReadoutMode": "17.000 MHz",
    "ROI": "0-0-512-512",
    "Andor2-FanMode": "Full",
    "Andor2-TransposeMirrorX": "0",
    "Andor2-TransposeMirrorY": "0",
    "COM5-AnswerTimeout": "500.0000",
    "ASI XYStage-Description": "ASI XY stage driver adapter",
    "COM5-StopBits": "1",
    "Andor1-TransposeMirrorY": "0",
    "Andor1-TransposeMirrorX": "0",
    "Andor2-Advanced | Snap Image Timing Mode": "Delay for Exposure",
    "LaserSwitch-Stimulus": "Off",
    "SlicePosition": null,
    "IntensiLight-Version": "V1.00",
    "Exposure-ms": 400,
    "Andor1-TransposeXY": "0",
    "COM6-DelayBetweenCharsMs": "0.0000",
    "Andor2-Exposure": "80.0000",
    "Andor1-Camera": "| iXon Ultra | DU897_BV | 7762 |",
    "Andor2-Shutter (External)": "Open",
    "ASI XYStage-Name": "XYStage",
    "COM6-Parity": "None",
    "LaserSwitch-Output Trigger Polarity": "Active High",
    "LaserSwitch-Stimulus Frequency": "0",
    "LaserShutter-Description": "ESI-AOTF shutter driver",
    "ASI XYStage-JoyStick Fast Speed": "60",
    "emission wheel-Label": "empty5",
    "COM7-Parity": "None",
    "IntensiLight-ND": "32",
    "LaserSwitch-Trigger Mode": "Input",
    "ESioController-Port": "COM9",
    "Andor2-FrameTransfer": "On",
    "Andor1-Trigger": "External",
    "Andor2-Binning": "1",
    "LaserSwitch-Delay (ms)": "0",
    "AxisPositions": null,
    "COM5-BaudRate": "9600",
    "Andor2-CountConvert": "Counts",
    "Andor2-ActualInterval-ms": "80.00",
    "Andor1-SpuriousNoiseFilter": "None",
    "Andor1-EMSwitch": "On",
    "COM9-DelayBetweenCharsMs": "0.0000",
    "LaserSwitch-Blanking Mode": "On",
    "Andor1-CCDTemperature Help": "Wait for temperature to stabilize before acquisition.",
    "Andor1-BaselineClamp": "Enabled",
    "COM9-BaudRate": "57600",
    "ASI XYStage-Wait_Cycles": "0",
    "TINosePiece-Label": "2-ApoTIRF 100x na 1.49",
    "COM5-Verbose": "1",
    "COM7-StopBits": "1",
    "Andor2-CCDTemperature Help": "Wait for temperature to stabilize before acquisition.",
    "COM8-DelayBetweenCharsMs": "0.0000",
    "LaserSwitch-Input Trigger Edge": "Falling",
    "TIPFSStatus-Name": "TIPFSStatus",
    "dia shutter-Controller Info": "10-3WA-25WB-25WC-NCSA-IQSB-",
    "ASI XYStage-Error-E(nm)": "400.0000",
    "IntensiLight-Description": "Nikon IntensiLight Shutter adapter",
    "emission wheel-ClosedPosition": "",
    "COM8-AnswerTimeout": "500.0000",
    "TIFilterBlock1-ExtraDelayMs": "0.0000",
    "TINosePiece-State": "1",
    "Multi Camera-TransposeXY": "0",
    "TIScope-SoftwareVersion": "4.4.1.714",
    "epi wheel-Description": "Sutter Lambda filter wheel adapter",
    "Andor2-VerticalClockVoltage": "Normal",
    "Andor2-Gain": "1000",
    "TILightPath-State": "1",
    "Andor2-Trigger": "Software",
    "UUID": "d9e649e7-d53c-416d-a946-a33b15efe5dc",
    "ASI XYStage-TransposeMirrorY": "0",
    "Andor2-ReadoutTime": "20.9001",
    "Andor1-Output_Amplifier": "Electron Multiplying",
    "ASI XYStage-TransposeMirrorX": "0",
    "Core-Camera": "Multi Camera",
    "Andor1-CountConvertWavelength": "0.0000",
    "Core-SLM": "",
    "dia shutter-Description": "Sutter Lambda shutter adapter",
    "emission wheel-State": "5",
    "LaserSwitch-TTL0": "0",
    "LaserSwitch-TTL1": "0",
    "Multi Camera-Physical Camera 3": "Undefined",
    "Andor2-TransposeXY": "0",
    "epi wheel-Port": "COM5",
    "LaserSwitch-TTL4": "0",
    "LaserSwitch-TTL5": "0",
    "TIPFSStatus-State": "On",
    "LaserSwitch-TTL2": "0",
    "LaserSwitch-TTL3": "1",
    "Andor1-Advanced | Snap Image Timing Mode": "Delay for Exposure",
    "Andor1-Binning": "1",
    "Andor2-Output_Amplifier": "Electron Multiplying",
    "LaserSwitch-TTL6": "0",
    "LaserSwitch-TTL7": "0",
    "LaserSwitch-Sequence": "Off",
    "Core-ChannelGroup": "TIRF Multi-Cam",
    "PositionIndex": 0,
    "WaitInterval": 2000,
    "TIFilterBlock1-Name": "TIFilterBlock1",
    "Andor1-Shutter (Internal)": "Open",
    "TINosePiece-ExtraDelayMs": "0.0000",
    "PixelSizeUm": 0,
    "ASI XYStage-StepSizeX_um": "0.0100",
    "TIScope-FirmwareVersion": "Ti-E V4.11",
    "COM9-StopBits": "1",
    "Source": "Multi Camera",
    "COM9-Name": "COM9",
    "Andor2-Description": "Andor camera adapter",
    "COM4-StopBits": "1",
    "Andor1-Advanced | Snap Image Additional Delay (ms)": "0",
    "Andor2-VerticalSpeed": "3.30",
    "emission wheel-Port": "COM5",
    "COM4-DataBits": "8",
    "TIPFSStatus-Status": "Locked in focus",
    "Andor1-TransposeCorrection": "0",
    "Andor2-Region of Interest": "Full Image",
    "Andor1-ActualInterval-ms": "104.93 (minimum)",
    "TITIRF-Name": "TITIRF",
    "ASI XYStage-FinishError-PCROS(nm)": "24.0000",
    "COM5-DataBits": "8",
    "Binning": "1",
    "Andor1-CoolerMode": "Fan off at shutdown",
    "LaserSwitch-Timed Output Mode": "Off",
    "epi wheel-Name": "Wheel-A",
    "Andor2-TimeOut": "10000",
    "Andor1-TimeOut": "10000",
    "dia shutter-NDSetting": "1",
    "COM4-DelayBetweenCharsMs": "0.0000",
    "COM5-Parity": "None",
    "COM5-Description": "Serial port driver (boost:asio)",
    "LaserShutter-Name": "Shutter",
    "Andor1-Shutter (External)": "Open",
    "COM9-Verbose": "0",
    "ASI XYStage-MotorOnOff": "On",
    "COM4-Description": "Serial port driver (boost:asio)",
    "COM8-Verbose": "1",
    "Multi Camera-Physical Camera 1": "Andor1",
    "Multi Camera-Physical Camera 2": "Andor2",
    "XPositionUm": -14878.7,
    "LaserSwitch-Repeat Timed Pattern": "0",
    "epi wheel-Delay_ms": "0.0000",
    "COM6-DataBits": "8",
    "Andor1-CountConvert": "Counts",
    "TIZDrive-Tolerance": "0",
    "FileName": "MCC 647 1 mW SP 488 0.5 mW SP 400 ms exp 488 100 gain _3_MMStack.ome.tif",
    "ASI XYStage-Version": "Version: USB-9.0h ",
    "Andor1-CCDTemperatureSetPoint": "-70",
    "IntensiLight-Port": "COM7",
    "TITIRF-Position": "19435",
    "Core-Galvo": "Undefined",
    "Andor2-Camera": "| iXon Ultra | DU897_BV | 7885 |",
    "Position": "Default",
    "COM9-Handshaking": "Off",
    "COM8-BaudRate": "9600",
    "COM8-Handshaking": "Off",
    "CameraChannelIndex": 0,
    "SliceIndex": 0,
    "ZPositionUm": 75.425,
    "Andor1-Description": "Andor camera adapter",
    "emission wheel-Delay_ms": "0.0000",
    "Core-Focus": "TIPFSOffset",
    "Andor2-CountConvertWavelength": "0.0000",
    "Channel": "488+640dual Multi-Cam-Andor1",
    "Andor2-Isolated Crop Mode": "Off",
    "TIPFSStatus-FullFocusWaitAfterLockMs": "0.0000",
    "epi wheel-State": "0",
    "ESioController-Version": "ESImaging AOTF Controller",
    "Andor2-BaselineClamp": "Enabled",
    "Andor1-PixelType": "16bit",
    "COM5-Name": "COM5",
    "IntensiLight-State": "0",
    "FrameIndex": 54,
    "ESioController-Name": "ESioController",
    "COM6-BaudRate": "9600",
    "COM6-Description": "Serial port driver (boost:asio)",
    "COM8-Name": "COM8",
    "emission wheel-Description": "Sutter Lambda filter wheel adapter",
    "Andor1-ReadoutMode": "17.000 MHz",
    "Andor2-Shutter Opening Time": "27",
    "LaserSwitch-Stimulus State": "0",
    "ASI XYStage-Backlash-B": "0.0400",
    "Camera": "Andor1",
    "TIZDrive-Speed": "1",
    "COM4-Parity": "None",
    "Core-ImageProcessor": "",
    "LaserSwitch-Strobe Duration uS": "10000",
    "dia shutter-Mode": "Fast",
    "LaserSwitch-Label": "Lasers 488+640",
    "TIPFSOffset-Position": "75.424999999999997",
    "emission wheel-Name": "Wheel-B",
    "COM7-Description": "Serial port driver (boost:asio)",
    "Andor2-Shutter (Internal)": "Open",
    "Core-AutoShutter": "1",
    "COM7-DelayBetweenCharsMs": "0.0000",
    "Andor1-Gain": "100",
    "ASI XYStage-Speed-S": "5.7459",
    "TILightPath-Label": "Left100",
    "dia shutter-Port": "COM5",
    "NextFrame": 55,
    "TILightPath-Name": "TILightPath",
    "Core-XYStage": "ASI XYStage",
    "COM9-Parity": "None",
    "Andor2-KeepCleanTime": "3.6999",
    "COM8-Parity": "None",
    "Andor1-FanMode": "Full",
    "COM6-StopBits": "1",
    "Time": "2016-03-16 23:59:43 -0700",
    "LaserSwitch-Name": "Switch",
    "COM7-Verbose": "1",
    "Andor2-PixelType": "16bit",
    "epi wheel-ClosedPosition": "",
    "COM9-Description": "Serial port driver (boost:asio)",
    "epi wheel-Label": "blocked0",
    "Andor2-OptAcquireMode Description": "",
    "COM4-Name": "COM4",
    "Andor2-SpuriousNoiseFilterThreshold": "0.0000",
    "Andor2-1. Camera Information : | Type | Model | Serial No. |": "| iXon Ultra | DU897_BV | 7885 |",
    "COM4-BaudRate": "9600",
    "Core-AutoFocus": "TIPFSStatus",
    "TIPFSOffset-Name": "TIPFSOffset",
    "Andor1-SpuriousNoiseFilterDescription": "Spurious Noise Filter is Off",
    "TIScope-DeviceIndex": "1",
    "Andor1-ReadoutTime": "20.9556",
    "BitDepth": 16,
    "TIFilterBlock1-State": "4",
    "Slice": 0,
    "COM6-Verbose": "1",
    "COM4-Verbose": "1",
    "Andor1-FrameTransfer Help": "Should only turn on FrameTransfer if using Burst or Live mode.",
    "LaserSwitch-State": "8",
    "Andor2-EMSwitch": "On",
    "COM9-DataBits": "8",
    "Andor1-KeepCleanTime": "3.9744",
    "TINosePiece-Name": "TINosePiece",
    "TIScope-DriverVersion": "micusb.sys 2.0.5.1",
    "ChannelIndex": 0,
    "Core-Shutter": "LaserShutter",
    "TIZDrive-Name": "TIZDrive",
    "Multi Camera-TransposeCorrection": "0",
    "COM7-BaudRate": "9600",
    "Andor1-SpuriousNoiseFilterThreshold": "0.0000",
    "Andor1-Exposure": "80.0000",
    "emission wheel-Busy": "0",
    "Core-TimeoutMs": "5000",
    "IntensiLight-Name": "IntensiLightShutter",
    "ElapsedTime-ms": 110307,
    "ASI XYStage-Port": "COM8",
    "TIPFSStatus-FullFocusTimeoutMs": "5000.0000",
    "ASI XYStage-OverShoot(um)": "0.0000",
    "Andor1-Isolated Crop Mode": "Off",
    "Multi Camera-Name": "Multi Camera",
    "LaserSwitch-Strobe": "Off",
    "Andor1-FrameTransfer": "Off",
    "Frame": 54,
    "Andor1-CCDTemperature": "-70",
    "Width": 512,
    "Multi Camera-Binning": "1",
    "ASI XYStage-StepSizeY_um": "0.0100",
    "TITIRF-Mirror": "In",
    "COM5-Handshaking": "Off",
    "Andor1-VerticalClockVoltage": "Normal",
    "PositionName": null,
    "emission wheel-Speed": "3",
    "COM9-AnswerTimeout": "500.0000",
    "Andor1-Region of Interest": "Full Image",
    "Andor2-CCDTemperatureSetPoint": "-70",
    "Height": 512,
    "Andor2-TransposeCorrection": "0",
    "COM6-Handshaking": "Off",
    "COM8-DataBits": "8",
    "LaserSwitch-Exposure (ms)": "0",
    "dia shutter-State": "0",
    "Andor2-OptAcquireMode": "",
    "LaserShutter-OnOff": "0",
    "COM5-DelayBetweenCharsMs": "0.0000",
    "TIScope-DeviceAddress": "USB_DEVICE(1)",
    "dia shutter-Name": "Shutter-A",
    "Andor1-Shutter Opening Time": "27",
    "Andor1-VerticalSpeed": "3.30",
    "COM4-Handshaking": "Off",
    "ASI XYStage-JoyStick Reverse": "Off",
    "PixelType": "GRAY16",
    "TILightPath-ExtraDelayMs": "0.0000",
    "Andor2-SpuriousNoiseFilterDescription": "Spurious Noise Filter is Off",
    "COM4-AnswerTimeout": "500.0000",
    "COM7-Name": "COM7",
    "COM8-StopBits": "1",
    "COM7-DataBits": "8",
    "YPositionUm": 415.2,
    "Multi Camera-TransposeMirrorY": "0",
    "COM6-AnswerTimeout": "500.0000",
    "Multi Camera-TransposeMirrorX": "0",
    "Andor2-FrameTransfer Help": "Should only turn on FrameTransfer if using Burst or Live mode.",
    "Andor2-CoolerMode": "Fan off at shutdown",
    "Andor2-Shutter Closing Time": "27",
    "Andor2-CCDTemperature": "-70",
    "LaserSwitch-Description": "ESImaging Controller TTL outputs driver",
    "Andor1-Pre-Amp-Gain": "Gain 3",
    "COM8-Description": "Serial port driver (boost:asio)",
    "COM6-Name": "COM6",
    "Andor1-1. Camera Information : | Type | Model | Serial No. |": "| iXon Ultra | DU897_BV | 7762 |",
    "Andor1-Shutter Closing Time": "27"
  },
  "FrameKey-54-1-0": {
    "epi wheel-Busy": "0",
    "Andor1-OptAcquireMode Description": "",
    "ASI XYStage-JoyStick Slow Speed": "5",
    "Core-Initialize": "1",
    "Multi Camera-Description": "Combines multiple cameras into a single camera",
    "epi wheel-Speed": "3",
    "Andor2-Advanced | Snap Image Additional Delay (ms)": "0",
    "COM7-AnswerTimeout": "2500.0000",
    "Andor2-SpuriousNoiseFilter": "None",
    "COM7-Handshaking": "Off",
    "Andor2-Pre-Amp-Gain": "Gain 3",
    "TIFilterBlock1-Label": "dual 488/647",
    "Andor1-OptAcquireMode": "",
    "ASI XYStage-Maximum Speed (Do Not Change)": "7.5000",
    "Andor2-ReadoutMode": "17.000 MHz",
    "ROI": "0-0-512-512",
    "Andor2-FanMode": "Full",
    "Andor2-TransposeMirrorX": "0",
    "Andor2-TransposeMirrorY": "0",
    "COM5-AnswerTimeout": "500.0000",
    "ASI XYStage-Description": "ASI XY stage driver adapter",
    "COM5-StopBits": "1",
    "Andor1-TransposeMirrorY": "0",
    "Andor1-TransposeMirrorX": "0",
    "Andor2-Advanced | Snap Image Timing Mode": "Delay for Exposure",
    "LaserSwitch-Stimulus": "Off",
    "SlicePosition": null,
    "IntensiLight-Version": "V1.00",
    "Exposure-ms": 400,
    "Andor1-TransposeXY": "0",
    "COM6-DelayBetweenCharsMs": "0.0000",
    "Andor2-Exposure": "80.0000",
    "Andor1-Camera": "| iXon Ultra | DU897_BV | 7762 |",
    "Andor2-Shutter (External)": "Open",
    "ASI XYStage-Name": "XYStage",
    "COM6-Parity": "None",
    "LaserSwitch-Output Trigger Polarity": "Active High",
    "LaserSwitch-Stimulus Frequency": "0",
    "LaserShutter-Description": "ESI-AOTF shutter driver",
    "ASI XYStage-JoyStick Fast Speed": "60",
    "emission wheel-Label": "empty5",
    "COM7-Parity": "None",
    "IntensiLight-ND": "32",
    "LaserSwitch-Trigger Mode": "Input",
    "ESioController-Port": "COM9",
    "Andor2-FrameTransfer": "On",
    "Andor1-Trigger": "External",
    "Andor2-Binning": "1",
    "LaserSwitch-Delay (ms)": "0",
    "AxisPositions": null,
    "COM5-BaudRate": "9600",
    "Andor2-CountConvert": "Counts",
    "Andor2-ActualInterval-ms": "80.00",
    "Andor1-SpuriousNoiseFilter": "None",
    "Andor1-EMSwitch": "On",
    "COM9-DelayBetweenCharsMs": "0.0000",
    "LaserSwitch-Blanking Mode": "On",
    "Andor1-CCDTemperature Help": "Wait for temperature to stabilize before acquisition.",
    "Andor1-BaselineClamp": "Enabled",
    "COM9-BaudRate": "57600",
    "ASI XYStage-Wait_Cycles": "0",
    "TINosePiece-Label": "2-ApoTIRF 100x na 1.49",
    "COM5-Verbose": "1",
    "COM7-StopBits": "1",
    "Andor2-CCDTemperature Help": "Wait for temperature to stabilize before acquisition.",
    "COM8-DelayBetweenCharsMs": "0.0000",
    "LaserSwitch-Input Trigger Edge": "Falling",
    "TIPFSStatus-Name": "TIPFSStatus",
    "dia shutter-Controller Info": "10-3WA-25WB-25WC-NCSA-IQSB-",
    "ASI XYStage-Error-E(nm)": "400.0000",
    "IntensiLight-Description": "Nikon IntensiLight Shutter adapter",
    "emission wheel-ClosedPosition": "",
    "COM8-AnswerTimeout": "500.0000",
    "TIFilterBlock1-ExtraDelayMs": "0.0000",
    "TINosePiece-State": "1",
    "Multi Camera-TransposeXY": "0",
    "TIScope-SoftwareVersion": "4.4.1.714",
    "ImageFlipper-Rotation": 180,
    "epi wheel-Description": "Sutter Lambda filter wheel adapter",
    "Andor2-VerticalClockVoltage": "Normal",
    "Andor2-Gain": "1000",
    "TILightPath-State": "1",
    "Andor2-Trigger": "Software",
    "UUID": "379e23df-df0c-4ba8-ad8e-65674b175dc6",
    "ASI XYStage-TransposeMirrorY": "0",
    "Andor2-ReadoutTime": "20.9001",
    "Andor1-Output_Amplifier": "Electron Multiplying",
    "ASI XYStage-TransposeMirrorX": "0",
    "Core-Camera": "Multi Camera",
    "Andor1-CountConvertWavelength": "0.0000",
    "Core-SLM": "",
    "dia shutter-Description": "Sutter Lambda shutter adapter",
    "emission wheel-State": "5",
    "LaserSwitch-TTL0": "0",
    "LaserSwitch-TTL1": "0",
    "Multi Camera-Physical Camera 3": "Undefined",
    "Andor2-TransposeXY": "0",
    "epi wheel-Port": "COM5",
    "LaserSwitch-TTL4": "0",
    "LaserSwitch-TTL5": "0",
    "TIPFSStatus-State": "On",
    "LaserSwitch-TTL2": "0",
    "LaserSwitch-TTL3": "1",
    "Andor1-Advanced | Snap Image Timing Mode": "Delay for Exposure",
    "Andor1-Binning": "1",
    "Andor2-Output_Amplifier": "Electron Multiplying",
    "LaserSwitch-TTL6": "0",
    "LaserSwitch-TTL7": "0",
    "LaserSwitch-Sequence": "Off",
    "Core-ChannelGroup": "TIRF Multi-Cam",
    "PositionIndex": 0,
    "WaitInterval": 2000,
    "TIFilterBlock1-Name": "TIFilterBlock1",
    "Andor1-Shutter (Internal)": "Open",
    "TINosePiece-ExtraDelayMs": "0.0000",
    "PixelSizeUm": 0,
    "ASI XYStage-StepSizeX_um": "0.0100",
    "TIScope-FirmwareVersion": "Ti-E V4.11",
    "COM9-StopBits": "1",
    "Source": "Multi Camera",
    "COM9-Name": "COM9",
    "Andor2-Description": "Andor camera adapter",
    "COM4-StopBits": "1",
    "Andor1-Advanced | Snap Image Additional Delay (ms)": "0",
    "Andor2-VerticalSpeed": "3.30",
    "ImageFlipper-Mirror": "On",
    "emission wheel-Port": "COM5",
    "COM4-DataBits": "8",
    "TIPFSStatus-Status": "Locked in focus",
    "Andor1-TransposeCorrection": "0",
    "Andor2-Region of Interest": "Full Image",
    "Andor1-ActualInterval-ms": "104.93 (minimum)",
    "TITIRF-Name": "TITIRF",
    "ASI XYStage-FinishError-PCROS(nm)": "24.0000",
    "COM5-DataBits": "8",
    "Binning": "1",
    "Andor1-CoolerMode": "Fan off at shutdown",
    "LaserSwitch-Timed Output Mode": "Off",
    "epi wheel-Name": "Wheel-A",
    "Andor2-TimeOut": "10000",
    "Andor1-TimeOut": "10000",
    "dia shutter-NDSetting": "1",
    "COM4-DelayBetweenCharsMs": "0.0000",
    "COM5-Parity": "None",
    "COM5-Description": "Serial port driver (boost:asio)",
    "LaserShutter-Name": "Shutter",
    "Andor1-Shutter (External)": "Open",
    "COM9-Verbose": "0",
    "ASI XYStage-MotorOnOff": "On",
    "COM4-Description": "Serial port driver (boost:asio)",
    "COM8-Verbose": "1",
    "Multi Camera-Physical Camera 1": "Andor1",
    "Multi Camera-Physical Camera 2": "Andor2",
    "XPositionUm": -14878.7,
    "LaserSwitch-Repeat Timed Pattern": "0",
    "epi wheel-Delay_ms": "0.0000",
    "COM6-DataBits": "8",
    "Andor1-CountConvert": "Counts",
    "TIZDrive-Tolerance": "0",
    "FileName": "MCC 647 1 mW SP 488 0.5 mW SP 400 ms exp 488 100 gain _3_MMStack.ome.tif",
    "ASI XYStage-Version": "Version: USB-9.0h ",
    "Andor1-CCDTemperatureSetPoint": "-70",
    "IntensiLight-Port": "COM7",
    "TITIRF-Position": "19435",
    "Core-Galvo": "Undefined",
    "Andor2-Camera": "| iXon Ultra | DU897_BV | 7885 |",
    "Position": "Default",
    "COM9-Handshaking": "Off",
    "COM8-BaudRate": "9600",
    "COM8-Handshaking": "Off",
    "CameraChannelIndex": 1,
    "SliceIndex": 0,
    "ZPositionUm": 75.425,
    "Andor1-Description": "Andor camera adapter",
    "emission wheel-Delay_ms": "0.0000",
    "Core-Focus": "TIPFSOffset",
    "Andor2-CountConvertWavelength": "0.0000",
    "Channel": "488+640dual Multi-Cam-Andor2",
    "Andor2-Isolated Crop Mode": "Off",
    "TIPFSStatus-FullFocusWaitAfterLockMs": "0.0000",
    "epi wheel-State": "0",
    "ESioController-Version": "ESImaging AOTF Controller",
    "Andor2-BaselineClamp": "Enabled",
    "Andor1-PixelType": "16bit",
    "COM5-Name": "COM5",
    "IntensiLight-State": "0",
    "FrameIndex": 54,
    "ESioController-Name": "ESioController",
    "COM6-BaudRate": "9600",
    "COM6-Description": "Serial port driver (boost:asio)",
    "COM8-Name": "COM8",
    "emission wheel-Description": "Sutter Lambda filter wheel adapter",
    "Andor1-ReadoutMode": "17.000 MHz",
    "Andor2-Shutter Opening Time": "27",
    "LaserSwitch-Stimulus State": "0",
    "ASI XYStage-Backlash-B": "0.0400",
    "Camera": "Andor2",
    "TIZDrive-Speed": "1",
    "COM4-Parity": "None",
    "Core-ImageProcessor": "",
    "LaserSwitch-Strobe Duration uS": "10000",
    "dia shutter-Mode": "Fast",
    "LaserSwitch-Label": "Lasers 488+640",
    "TIPFSOffset-Position": "75.424999999999997",
    "emission wheel-Name": "Wheel-B",
    "COM7-Description": "Serial port driver (boost:asio)",
    "Andor2-Shutter (Internal)": "Open",
    "Core-AutoShutter": "1",
    "COM7-DelayBetweenCharsMs": "0.0000",
    "Andor1-Gain": "100",
    "ASI XYStage-Speed-S": "5.7459",
    "TILightPath-Label": "Left100",
    "dia shutter-Port": "COM5",
    "NextFrame": 55,
    "TILightPath-Name": "TILightPath",
    "Core-XYStage": "ASI XYStage",
    "COM9-Parity": "None",
    "Andor2-KeepCleanTime": "3.6999",
    "COM8-Parity": "None",
    "Andor1-FanMode": "Full",
    "COM6-StopBits": "1",
    "Time": "2016-03-16 23:59:43 -0700",
    "LaserSwitch-Name": "Switch",
    "COM7-Verbose": "1",
    "Andor2-PixelType": "16bit",
    "epi wheel-ClosedPosition": "",
    "COM9-Description": "Serial port driver (boost:asio)",
    "epi wheel-Label": "blocked0",
    "Andor2-OptAcquireMode Description": "",
    "COM4-Name": "COM4",
    "Andor2-SpuriousNoiseFilterThreshold": "0.0000",
    "Andor2-1. Camera Information : | Type | Model | Serial No. |": "| iXon Ultra | DU897_BV | 7885 |",
    "COM4-BaudRate": "9600",
    "Core-AutoFocus": "TIPFSStatus",
    "TIPFSOffset-Name": "TIPFSOffset",
    "Andor1-SpuriousNoiseFilterDescription": "Spurious Noise Filter is Off",
    "TIScope-DeviceIndex": "1",
    "Andor1-ReadoutTime": "20.9556",
    "BitDepth": 16,
    "TIFilterBlock1-State": "4",
    "Slice": 0,
    "COM6-Verbose": "1",
    "COM4-Verbose": "1",
    "Andor1-FrameTransfer Help": "Should only turn on FrameTransfer if using Burst or Live mode.",
    "LaserSwitch-State": "8",
    "Andor2-EMSwitch": "On",
    "COM9-DataBits": "8",
    "Andor1-KeepCleanTime": "3.9744",
    "TINosePiece-Name": "TINosePiece",
    "TIScope-DriverVersion": "micusb.sys 2.0.5.1",
    "ChannelIndex": 1,
    "Core-Shutter": "LaserShutter",
    "TIZDrive-Name": "TIZDrive",
    "Multi Camera-TransposeCorrection": "0",
    "COM7-BaudRate": "9600",
    "Andor1-SpuriousNoiseFilterThreshold": "0.0000",
    "Andor1-Exposure": "80.0000",
    "emission wheel-Busy": "0",
    "Core-TimeoutMs": "5000",
    "IntensiLight-Name": "IntensiLightShutter",
    "ElapsedTime-ms": 110317,
    "ASI XYStage-Port": "COM8",
    "TIPFSStatus-FullFocusTimeoutMs": "5000.0000",
    "ASI XYStage-OverShoot(um)": "0.0000",
    "Andor1-Isolated Crop Mode": "Off",
    "Multi Camera-Name": "Multi Camera",
    "LaserSwitch-Strobe": "Off",
    "Andor1-FrameTransfer": "Off",
    "Frame": 54,
    "Andor1-CCDTemperature": "-70",
    "Width": 512,
    "Multi Camera-Binning": "1",
    "ASI XYStage-StepSizeY_um": "0.0100",
    "TITIRF-Mirror": "In",
    "COM5-Handshaking": "Off",
    "Andor1-VerticalClockVoltage": "Normal",
    "PositionName": null,
    "emission wheel-Speed": "3",
    "COM9-AnswerTimeout": "500.0000",
    "Andor1-Region of Interest": "Full Image",
    "Andor2-CCDTemperatureSetPoint": "-70",
    "Height": 512,
    "Andor2-TransposeCorrection": "0",
    "COM6-Handshaking": "Off",
    "COM8-DataBits": "8",
    "LaserSwitch-Exposure (ms)": "0",
    "dia shutter-State": "0",
    "Andor2-OptAcquireMode": "",
    "LaserShutter-OnOff": "0",
    "COM5-DelayBetweenCharsMs": "0.0000",
    "TIScope-DeviceAddress": "USB_DEVICE(1)",
    "dia shutter-Name": "Shutter-A",
    "Andor1-Shutter Opening Time": "27",
    "Andor1-VerticalSpeed": "3.30",
    "COM4-Handshaking": "Off",
    "ASI XYStage-JoyStick Reverse": "Off",
    "PixelType": "GRAY16",
    "TILightPath-ExtraDelayMs": "0.0000",
    "Andor2-SpuriousNoiseFilterDescription": "Spurious Noise Filter is Off",
    "COM4-AnswerTimeout": "500.0000",
    "COM7-Name": "COM7",
    "COM8-StopBits": "1",
    "COM7-DataBits": "8",
    "YPositionUm": 415.2,
    "Multi Camera-TransposeMirrorY": "0",
    "COM6-AnswerTimeout": "500.0000",
    "Multi Camera-TransposeMirrorX": "0",
    "Andor2-FrameTransfer Help": "Should only turn on FrameTransfer if using Burst or Live mode.",
    "Andor2-CoolerMode": "Fan off at shutdown",
    "Andor2-Shutter Closing Time": "27",
    "Andor2-CCDTemperature": "-70",
    "LaserSwitch-Description": "ESImaging Controller TTL outputs driver",
    "Andor1-Pre-Amp-Gain": "Gain 3",
    "COM8-Description": "Serial port driver (boost:asio)",
    "COM6-Name": "COM6",
    "Andor1-1. Camera Information : | Type | Model | Serial No. |": "| iXon Ultra | DU897_BV | 7762 |",
    "Andor1-Shutter Closing Time": "27"
  },
  "FrameKey-55-0-0": {
    "epi wheel-Busy": "0",
    "Andor1-OptAcquireMode Description": "",
    "ASI XYStage-JoyStick Slow Speed": "5",
    "Core-Initialize": "1",
    "Multi Camera-Description": "Combines multiple cameras into a single camera",
    "epi wheel-Speed": "3",
    "Andor2-Advanced | Snap Image Additional Delay (ms)": "0",
    "COM7-AnswerTimeout": "2500.0000",
    "Andor2-SpuriousNoiseFilter": "None",
    "COM7-Handshaking": "Off",
    "Andor2-Pre-Amp-Gain": "Gain 3",
    "TIFilterBlock1-Label": "dual 488/647",
    "Andor1-OptAcquireMode": "",
    "ASI XYStage-Maximum Speed (Do Not Change)": "7.5000",
    "Andor2-ReadoutMode": "17.000 MHz",
    "ROI": "0-0-512-512",
    "Andor2-FanMode": "Full",
    "Andor2-TransposeMirrorX": "0",
    "Andor2-TransposeMirrorY": "0",
    "COM5-AnswerTimeout": "500.0000",
    "ASI XYStage-Description": "ASI XY stage driver adapter",
    "COM5-StopBits": "1",
    "Andor1-TransposeMirrorY": "0",
    "Andor1-TransposeMirrorX": "0",
    "Andor2-Advanced | Snap Image Timing Mode": "Delay for Exposure",
    "LaserSwitch-Stimulus": "Off",
    "SlicePosition": null,
    "IntensiLight-Version": "V1.00",
    "Exposure-ms": 400,
    "Andor1-TransposeXY": "0",
    "COM6-DelayBetweenCharsMs": "0.0000",
    "Andor2-Exposure": "80.0000",
    "Andor1-Camera": "| iXon Ultra | DU897_BV | 7762 |",
    "Andor2-Shutter (External)": "Open",
    "ASI XYStage-Name": "XYStage",
    "COM6-Parity": "None",
    "LaserSwitch-Output Trigger Polarity": "Active High",
    "LaserSwitch-Stimulus Frequency": "0",
    "LaserShutter-Description": "ESI-AOTF shutter driver",
    "ASI XYStage-JoyStick Fast Speed": "60",
    "emission wheel-Label": "empty5",
    "COM7-Parity": "None",
    "IntensiLight-ND": "32",
    "LaserSwitch-Trigger Mode": "Input",
    "ESioController-Port": "COM9",
    "Andor2-FrameTransfer": "On",
    "Andor1-Trigger": "External",
    "Andor2-Binning": "1",
    "LaserSwitch-Delay (ms)": "0",
    "AxisPositions": null,
    "COM5-BaudRate": "9600",
    "Andor2-CountConvert": "Counts",
    "Andor2-ActualInterval-ms": "80.00",
    "Andor1-SpuriousNoiseFilter": "None",
    "Andor1-EMSwitch": "On",
    "COM9-DelayBetweenCharsMs": "0.0000",
    "LaserSwitch-Blanking Mode": "On",
    "Andor1-CCDTemperature Help": "Wait for temperature to stabilize before acquisition.",
    "Andor1-BaselineClamp": "Enabled",
    "COM9-BaudRate": "57600",
    "ASI XYStage-Wait_Cycles": "0",
    "TINosePiece-Label": "2-ApoTIRF 100x na 1.49",
    "COM5-Verbose": "1",
    "COM7-StopBits": "1",
    "Andor2-CCDTemperature Help": "Wait for temperature to stabilize before acquisition.",
    "COM8-DelayBetweenCharsMs": "0.0000",
    "LaserSwitch-Input Trigger Edge": "Falling",
    "TIPFSStatus-Name": "TIPFSStatus",
    "dia shutter-Controller Info": "10-3WA-25WB-25WC-NCSA-IQSB-",
    "ASI XYStage-Error-E(nm)": "400.0000",
    "IntensiLight-Description": "Nikon IntensiLight Shutter adapter",
    "emission wheel-ClosedPosition": "",
    "COM8-AnswerTimeout": "500.0000",
    "TIFilterBlock1-ExtraDelayMs": "0.0000",
    "TINosePiece-State": "1",
    "Multi Camera-TransposeXY": "0",
    "TIScope-SoftwareVersion": "4.4.1.714",
    "epi wheel-Description": "Sutter Lambda filter wheel adapter",
    "Andor2-VerticalClockVoltage": "Normal",
    "Andor2-Gain": "1000",
    "TILightPath-State": "1",
    "Andor2-Trigger": "Software",
    "UUID": "b08d7945-4f9b-43d1-ac05-1e3c7ad0e30a",
    "ASI XYStage-TransposeMirrorY": "0",
    "Andor2-ReadoutTime": "20.9001",
    "Andor1-Output_Amplifier": "Electron Multiplying",
    "ASI XYStage-TransposeMirrorX": "0",
    "Core-Camera": "Multi Camera",
    "Andor1-CountConvertWavelength": "0.0000",
    "Core-SLM": "",
    "dia shutter-Description": "Sutter Lambda shutter adapter",
    "emission wheel-State": "5",
    "LaserSwitch-TTL0": "0",
    "LaserSwitch-TTL1": "0",
    "Multi Camera-Physical Camera 3": "Undefined",
    "Andor2-TransposeXY": "0",
    "epi wheel-Port": "COM5",
    "LaserSwitch-TTL4": "0",
    "LaserSwitch-TTL5": "0",
    "TIPFSStatus-State": "On",
    "LaserSwitch-TTL2": "0",
    "LaserSwitch-TTL3": "1",
    "Andor1-Advanced | Snap Image Timing Mode": "Delay for Exposure",
    "Andor1-Binning": "1",
    "Andor2-Output_Amplifier": "Electron Multiplying",
    "LaserSwitch-TTL6": "0",
    "LaserSwitch-TTL7": "0",
    "LaserSwitch-Sequence": "Off",
    "Core-ChannelGroup": "TIRF Multi-Cam",
    "PositionIndex": 0,
    "WaitInterval": 2000,
    "TIFilterBlock1-Name": "TIFilterBlock1",
    "Andor1-Shutter (Internal)": "Open",
    "TINosePiece-ExtraDelayMs": "0.0000",
    "PixelSizeUm": 0,
    "ASI XYStage-StepSizeX_um": "0.0100",
    "TIScope-FirmwareVersion": "Ti-E V4.11",
    "COM9-StopBits": "1",
    "Source": "Multi Camera",
    "COM9-Name": "COM9",
    "Andor2-Description": "Andor camera adapter",
    "COM4-StopBits": "1",
    "Andor1-Advanced | Snap Image Additional Delay (ms)": "0",
    "Andor2-VerticalSpeed": "3.30",
    "emission wheel-Port": "COM5",
    "COM4-DataBits": "8",
    "TIPFSStatus-Status": "Locked in focus",
    "Andor1-TransposeCorrection": "0",
    "Andor2-Region of Interest": "Full Image",
    "Andor1-ActualInterval-ms": "104.93 (minimum)",
    "TITIRF-Name": "TITIRF",
    "ASI XYStage-FinishError-PCROS(nm)": "24.0000",
    "COM5-DataBits": "8",
    "Binning": "1",
    "Andor1-CoolerMode": "Fan off at shutdown",
    "LaserSwitch-Timed Output Mode": "Off",
    "epi wheel-Name": "Wheel-A",
    "Andor2-TimeOut": "10000",
    "Andor1-TimeOut": "10000",
    "dia shutter-NDSetting": "1",
    "COM4-DelayBetweenCharsMs": "0.0000",
    "COM5-Parity": "None",
    "COM5-Description": "Serial port driver (boost:asio)",
    "LaserShutter-Name": "Shutter",
    "Andor1-Shutter (External)": "Open",
    "COM9-Verbose": "0",
    "ASI XYStage-MotorOnOff": "On",
    "COM4-Description": "Serial port driver (boost:asio)",
    "COM8-Verbose": "1",
    "Multi Camera-Physical Camera 1": "Andor1",
    "Multi Camera-Physical Camera 2": "Andor2",
    "XPositionUm": -14878.7,
    "LaserSwitch-Repeat Timed Pattern": "0",
    "epi wheel-Delay_ms": "0.0000",
    "COM6-DataBits": "8",
    "Andor1-CountConvert": "Counts",
    "TIZDrive-Tolerance": "0",
    "FileName": "MCC 647 1 mW SP 488 0.5 mW SP 400 ms exp 488 100 gain _3_MMStack.ome.tif",
    "ASI XYStage-Version": "Version: USB-9.0h ",
    "Andor1-CCDTemperatureSetPoint": "-70",
    "IntensiLight-Port": "COM7",
    "TITIRF-Position": "19435",
    "Core-Galvo": "Undefined",
    "Andor2-Camera": "| iXon Ultra | DU897_BV | 7885 |",
    "Position": "Default",
    "COM9-Handshaking": "Off",
    "COM8-BaudRate": "9600",
    "COM8-Handshaking": "Off",
    "CameraChannelIndex": 0,
    "SliceIndex": 0,
    "ZPositionUm": 75.425,
    "Andor1-Description": "Andor camera adapter",
    "emission wheel-Delay_ms": "0.0000",
    "Core-Focus": "TIPFSOffset",
    "Andor2-CountConvertWavelength": "0.0000",
    "Channel": "488+640dual Multi-Cam-Andor1",
    "Andor2-Isolated Crop Mode": "Off",
    "TIPFSStatus-FullFocusWaitAfterLockMs": "0.0000",
    "epi wheel-State": "0",
    "ESioController-Version": "ESImaging AOTF Controller",
    "Andor2-BaselineClamp": "Enabled",
    "Andor1-PixelType": "16bit",
    "COM5-Name": "COM5",
    "IntensiLight-State": "0",
    "FrameIndex": 55,
    "ESioController-Name": "ESioController",
    "COM6-BaudRate": "9600",
    "COM6-Description": "Serial port driver (boost:asio)",
    "COM8-Name": "COM8",
    "emission wheel-Description": "Sutter Lambda filter wheel adapter",
    "Andor1-ReadoutMode": "17.000 MHz",
    "Andor2-Shutter Opening Time": "27",
    "LaserSwitch-Stimulus State": "0",
    "ASI XYStage-Backlash-B": "0.0400",
    "Camera": "Andor1",
    "TIZDrive-Speed": "1",
    "COM4-Parity": "None",
    "Core-ImageProcessor": "",
    "LaserSwitch-Strobe Duration uS": "10000",
    "dia shutter-Mode": "Fast",
    "LaserSwitch-Label": "Lasers 488+640",
    "TIPFSOffset-Position": "75.424999999999997",
    "emission wheel-Name": "Wheel-B",
    "COM7-Description": "Serial port driver (boost:asio)",
    "Andor2-Shutter (Internal)": "Open",
    "Core-AutoShutter": "1",
    "COM7-DelayBetweenCharsMs": "0.0000",
    "Andor1-Gain": "100",
    "ASI XYStage-Speed-S": "5.7459",
    "TILightPath-Label": "Left100",
    "dia shutter-Port": "COM5",
    "NextFrame": 56,
    "TILightPath-Name": "TILightPath",
    "Core-XYStage": "ASI XYStage",
    "COM9-Parity": "None",
    "Andor2-KeepCleanTime": "3.6999",
    "COM8-Parity": "None",
    "Andor1-FanMode": "Full",
    "COM6-StopBits": "1",
    "Time": "2016-03-16 23:59:45 -0700",
    "LaserSwitch-Name": "Switch",
    "COM7-Verbose": "1",
    "Andor2-PixelType": "16bit",
    "epi wheel-ClosedPosition": "",
    "COM9-Description": "Serial port driver (boost:asio)",
    "epi wheel-Label": "blocked0",
    "Andor2-OptAcquireMode Description": "",
    "COM4-Name": "COM4",
    "Andor2-SpuriousNoiseFilterThreshold": "0.0000",
    "Andor2-1. Camera Information : | Type | Model | Serial No. |": "| iXon Ultra | DU897_BV | 7885 |",
    "COM4-BaudRate": "9600",
    "Core-AutoFocus": "TIPFSStatus",
    "TIPFSOffset-Name": "TIPFSOffset",
    "Andor1-SpuriousNoiseFilterDescription": "Spurious Noise Filter is Off",
    "TIScope-DeviceIndex": "1",
    "Andor1-ReadoutTime": "20.9556",
    "BitDepth": 16,
    "TIFilterBlock1-State": "4",
    "Slice": 0,
    "COM6-Verbose": "1",
    "COM4-Verbose": "1",
    "Andor1-FrameTransfer Help": "Should only turn on FrameTransfer if using Burst or Live mode.",
    "LaserSwitch-State": "8",
    "Andor2-EMSwitch": "On",
    "COM9-DataBits": "8",
    "Andor1-KeepCleanTime": "3.9744",
    "TINosePiece-Name": "TINosePiece",
    "TIScope-DriverVersion": "micusb.sys 2.0.5.1",
    "ChannelIndex": 0,
    "Core-Shutter": "LaserShutter",
    "TIZDrive-Name": "TIZDrive",
    "Multi Camera-TransposeCorrection": "0",
    "COM7-BaudRate": "9600",
    "Andor1-SpuriousNoiseFilterThreshold": "0.0000",
    "Andor1-Exposure": "80.0000",
    "emission wheel-Busy": "0",
    "Core-TimeoutMs": "5000",
    "IntensiLight-Name": "IntensiLightShutter",
    "ElapsedTime-ms": 112321,
    "ASI XYStage-Port": "COM8",
    "TIPFSStatus-FullFocusTimeoutMs": "5000.0000",
    "ASI XYStage-OverShoot(um)": "0.0000",
    "Andor1-Isolated Crop Mode": "Off",
    "Multi Camera-Name": "Multi Camera",
    "LaserSwitch-Strobe": "Off",
    "Andor1-FrameTransfer": "Off",
    "Frame": 55,
    "Andor1-CCDTemperature": "-70",
    "Width": 512,
    "Multi Camera-Binning": "1",
    "ASI XYStage-StepSizeY_um": "0.0100",
    "TITIRF-Mirror": "In",
    "COM5-Handshaking": "Off",
    "Andor1-VerticalClockVoltage": "Normal",
    "PositionName": null,
    "emission wheel-Speed": "3",
    "COM9-AnswerTimeout": "500.0000",
    "Andor1-Region of Interest": "Full Image",
    "Andor2-CCDTemperatureSetPoint": "-70",
    "Height": 512,
    "Andor2-TransposeCorrection": "0",
    "COM6-Handshaking": "Off",
    "COM8-DataBits": "8",
    "LaserSwitch-Exposure (ms)": "0",
    "dia shutter-State": "0",
    "Andor2-OptAcquireMode": "",
    "LaserShutter-OnOff": "0",
    "COM5-DelayBetweenCharsMs": "0.0000",
    "TIScope-DeviceAddress": "USB_DEVICE(1)",
    "dia shutter-Name": "Shutter-A",
    "Andor1-Shutter Opening Time": "27",
    "Andor1-VerticalSpeed": "3.30",
    "COM4-Handshaking": "Off",
    "ASI XYStage-JoyStick Reverse": "Off",
    "PixelType": "GRAY16",
    "TILightPath-ExtraDelayMs": "0.0000",
    "Andor2-SpuriousNoiseFilterDescription": "Spurious Noise Filter is Off",
    "COM4-AnswerTimeout": "500.0000",
    "COM7-Name": "COM7",
    "COM8-StopBits": "1",
    "COM7-DataBits": "8",
    "YPositionUm": 415.2,
    "Multi Camera-TransposeMirrorY": "0",
    "COM6-AnswerTimeout": "500.0000",
    "Multi Camera-TransposeMirrorX": "0",
    "Andor2-FrameTransfer Help": "Should only turn on FrameTransfer if using Burst or Live mode.",
    "Andor2-CoolerMode": "Fan off at shutdown",
    "Andor2-Shutter Closing Time": "27",
    "Andor2-CCDTemperature": "-70",
    "LaserSwitch-Description": "ESImaging Controller TTL outputs driver",
    "Andor1-Pre-Amp-Gain": "Gain 3",
    "COM8-Description": "Serial port driver (boost:asio)",
    "COM6-Name": "COM6",
    "Andor1-1. Camera Information : | Type | Model | Serial No. |": "| iXon Ultra | DU897_BV | 7762 |",
    "Andor1-Shutter Closing Time": "27"
  },
  "FrameKey-55-1-0": {
    "epi wheel-Busy": "0",
    "Andor1-OptAcquireMode Description": "",
    "ASI XYStage-JoyStick Slow Speed": "5",
    "Core-Initialize": "1",
    "Multi Camera-Description": "Combines multiple cameras into a single camera",
    "epi wheel-Speed": "3",
    "Andor2-Advanced | Snap Image Additional Delay (ms)": "0",
    "COM7-AnswerTimeout": "2500.0000",
    "Andor2-SpuriousNoiseFilter": "None",
    "COM7-Handshaking": "Off",
    "Andor2-Pre-Amp-Gain": "Gain 3",
    "TIFilterBlock1-Label": "dual 488/647",
    "Andor1-OptAcquireMode": "",
    "ASI XYStage-Maximum Speed (Do Not Change)": "7.5000",
    "Andor2-ReadoutMode": "17.000 MHz",
    "ROI": "0-0-512-512",
    "Andor2-FanMode": "Full",
    "Andor2-TransposeMirrorX": "0",
    "Andor2-TransposeMirrorY": "0",
    "COM5-AnswerTimeout": "500.0000",
    "ASI XYStage-Description": "ASI XY stage driver adapter",
    "COM5-StopBits": "1",
    "Andor1-TransposeMirrorY": "0",
    "Andor1-TransposeMirrorX": "0",
    "Andor2-Advanced | Snap Image Timing Mode": "Delay for Exposure",
    "LaserSwitch-Stimulus": "Off",
    "SlicePosition": null,
    "IntensiLight-Version": "V1.00",
    "Exposure-ms": 400,
    "Andor1-TransposeXY": "0",
    "COM6-DelayBetweenCharsMs": "0.0000",
    "Andor2-Exposure": "80.0000",
    "Andor1-Camera": "| iXon Ultra | DU897_BV | 7762 |",
    "Andor2-Shutter (External)": "Open",
    "ASI XYStage-Name": "XYStage",
    "COM6-Parity": "None",
    "LaserSwitch-Output Trigger Polarity": "Active High",
    "LaserSwitch-Stimulus Frequency": "0",
    "LaserShutter-Description": "ESI-AOTF shutter driver",
    "ASI XYStage-JoyStick Fast Speed": "60",
    "emission wheel-Label": "empty5",
    "COM7-Parity": "None",
    "IntensiLight-ND": "32",
    "LaserSwitch-Trigger Mode": "Input",
    "ESioController-Port": "COM9",
    "Andor2-FrameTransfer": "On",
    "Andor1-Trigger": "External",
    "Andor2-Binning": "1",
    "LaserSwitch-Delay (ms)": "0",
    "AxisPositions": null,
    "COM5-BaudRate": "9600",
    "Andor2-CountConvert": "Counts",
    "Andor2-ActualInterval-ms": "80.00",
    "Andor1-SpuriousNoiseFilter": "None",
    "Andor1-EMSwitch": "On",
    "COM9-DelayBetweenCharsMs": "0.0000",
    "LaserSwitch-Blanking Mode": "On",
    "Andor1-CCDTemperature Help": "Wait for temperature to stabilize before acquisition.",
    "Andor1-BaselineClamp": "Enabled",
    "COM9-BaudRate": "57600",
    "ASI XYStage-Wait_Cycles": "0",
    "TINosePiece-Label": "2-ApoTIRF 100x na 1.49",
    "COM5-Verbose": "1",
    "COM7-StopBits": "1",
    "Andor2-CCDTemperature Help": "Wait for temperature to stabilize before acquisition.",
    "COM8-DelayBetweenCharsMs": "0.0000",
    "LaserSwitch-Input Trigger Edge": "Falling",
    "TIPFSStatus-Name": "TIPFSStatus",
    "dia shutter-Controller Info": "10-3WA-25WB-25WC-NCSA-IQSB-",
    "ASI XYStage-Error-E(nm)": "400.0000",
    "IntensiLight-Description": "Nikon IntensiLight Shutter adapter",
    "emission wheel-ClosedPosition": "",
    "COM8-AnswerTimeout": "500.0000",
    "TIFilterBlock1-ExtraDelayMs": "0.0000",
    "TINosePiece-State": "1",
    "Multi Camera-TransposeXY": "0",
    "TIScope-SoftwareVersion": "4.4.1.714",
    "ImageFlipper-Rotation": 180,
    "epi wheel-Description": "Sutter Lambda filter wheel adapter",
    "Andor2-VerticalClockVoltage": "Normal",
    "Andor2-Gain": "1000",
    "TILightPath-State": "1",
    "Andor2-Trigger": "Software",
    "UUID": "03a43882-e8fb-4bb1-a095-e55552da7c49",
    "ASI XYStage-TransposeMirrorY": "0",
    "Andor2-ReadoutTime": "20.9001",
    "Andor1-Output_Amplifier": "Electron Multiplying",
    "ASI XYStage-TransposeMirrorX": "0",
    "Core-Camera": "Multi Camera",
    "Andor1-CountConvertWavelength": "0.0000",
    "Core-SLM": "",
    "dia shutter-Description": "Sutter Lambda shutter adapter",
    "emission wheel-State": "5",
    "LaserSwitch-TTL0": "0",
    "LaserSwitch-TTL1": "0",
    "Multi Camera-Physical Camera 3": "Undefined",
    "Andor2-TransposeXY": "0",
    "epi wheel-Port": "COM5",
    "LaserSwitch-TTL4": "0",
    "LaserSwitch-TTL5": "0",
    "TIPFSStatus-State": "On",
    "LaserSwitch-TTL2": "0",
    "LaserSwitch-TTL3": "1",
    "Andor1-Advanced | Snap Image Timing Mode": "Delay for Exposure",
    "Andor1-Binning": "1",
    "Andor2-Output_Amplifier": "Electron Multiplying",
    "LaserSwitch-TTL6": "0",
    "LaserSwitch-TTL7": "0",
    "LaserSwitch-Sequence": "Off",
    "Core-ChannelGroup": "TIRF Multi-Cam",
    "PositionIndex": 0,
    "WaitInterval": 2000,
    "TIFilterBlock1-Name": "TIFilterBlock1",
    "Andor1-Shutter (Internal)": "Open",
    "TINosePiece-ExtraDelayMs": "0.0000",
    "PixelSizeUm": 0,
    "ASI XYStage-StepSizeX_um": "0.0100",
    "TIScope-FirmwareVersion": "Ti-E V4.11",
    "COM9-StopBits": "1",
    "Source": "Multi Camera",
    "COM9-Name": "COM9",
    "Andor2-Description": "Andor camera adapter",
    "COM4-StopBits": "1",
    "Andor1-Advanced | Snap Image Additional Delay (ms)": "0",
    "Andor2-VerticalSpeed": "3.30",
    "ImageFlipper-Mirror": "On",
    "emission wheel-Port": "COM5",
    "COM4-DataBits": "8",
    "TIPFSStatus-Status": "Locked in focus",
    "Andor1-TransposeCorrection": "0",
    "Andor2-Region of Interest": "Full Image",
    "Andor1-ActualInterval-ms": "104.93 (minimum)",
    "TITIRF-Name": "TITIRF",
    "ASI XYStage-FinishError-PCROS(nm)": "24.0000",
    "COM5-DataBits": "8",
    "Binning": "1",
    "Andor1-CoolerMode": "Fan off at shutdown",
    "LaserSwitch-Timed Output Mode": "Off",
    "epi wheel-Name": "Wheel-A",
    "Andor2-TimeOut": "10000",
    "Andor1-TimeOut": "10000",
    "dia shutter-NDSetting": "1",
    "COM4-DelayBetweenCharsMs": "0.0000",
    "COM5-Parity": "None",
    "COM5-Description": "Serial port driver (boost:asio)",
    "LaserShutter-Name": "Shutter",
    "Andor1-Shutter (External)": "Open",
    "COM9-Verbose": "0",
    "ASI XYStage-MotorOnOff": "On",
    "COM4-Description": "Serial port driver (boost:asio)",
    "COM8-Verbose": "1",
    "Multi Camera-Physical Camera 1": "Andor1",
    "Multi Camera-Physical Camera 2": "Andor2",
    "XPositionUm": -14878.7,
    "LaserSwitch-Repeat Timed Pattern": "0",
    "epi wheel-Delay_ms": "0.0000",
    "COM6-DataBits": "8",
    "Andor1-CountConvert": "Counts",
    "TIZDrive-Tolerance": "0",
    "FileName": "MCC 647 1 mW SP 488 0.5 mW SP 400 ms exp 488 100 gain _3_MMStack.ome.tif",
    "ASI XYStage-Version": "Version: USB-9.0h ",
    "Andor1-CCDTemperatureSetPoint": "-70",
    "IntensiLight-Port": "COM7",
    "TITIRF-Position": "19435",
    "Core-Galvo": "Undefined",
    "Andor2-Camera": "| iXon Ultra | DU897_BV | 7885 |",
    "Position": "Default",
    "COM9-Handshaking": "Off",
    "COM8-BaudRate": "9600",
    "COM8-Handshaking": "Off",
    "CameraChannelIndex": 1,
    "SliceIndex": 0,
    "ZPositionUm": 75.425,
    "Andor1-Description": "Andor camera adapter",
    "emission wheel-Delay_ms": "0.0000",
    "Core-Focus": "TIPFSOffset",
    "Andor2-CountConvertWavelength": "0.0000",
    "Channel": "488+640dual Multi-Cam-Andor2",
    "Andor2-Isolated Crop Mode": "Off",
    "TIPFSStatus-FullFocusWaitAfterLockMs": "0.0000",
    "epi wheel-State": "0",
    "ESioController-Version": "ESImaging AOTF Controller",
    "Andor2-BaselineClamp": "Enabled",
    "Andor1-PixelType": "16bit",
    "COM5-Name": "COM5",
    "IntensiLight-State": "0",
    "FrameIndex": 55,
    "ESioController-Name": "ESioController",
    "COM6-BaudRate": "9600",
    "COM6-Description": "Serial port driver (boost:asio)",
    "COM8-Name": "COM8",
    "emission wheel-Description": "Sutter Lambda filter wheel adapter",
    "Andor1-ReadoutMode": "17.000 MHz",
    "Andor2-Shutter Opening Time": "27",
    "LaserSwitch-Stimulus State": "0",
    "ASI XYStage-Backlash-B": "0.0400",
    "Camera": "Andor2",
    "TIZDrive-Speed": "1",
    "COM4-Parity": "None",
    "Core-ImageProcessor": "",
    "LaserSwitch-Strobe Duration uS": "10000",
    "dia shutter-Mode": "Fast",
    "LaserSwitch-Label": "Lasers 488+640",
    "TIPFSOffset-Position": "75.424999999999997",
    "emission wheel-Name": "Wheel-B",
    "COM7-Description": "Serial port driver (boost:asio)",
    "Andor2-Shutter (Internal)": "Open",
    "Core-AutoShutter": "1",
    "COM7-DelayBetweenCharsMs": "0.0000",
    "Andor1-Gain": "100",
    "ASI XYStage-Speed-S": "5.7459",
    "TILightPath-Label": "Left100",
    "dia shutter-Port": "COM5",
    "NextFrame": 56,
    "TILightPath-Name": "TILightPath",
    "Core-XYStage": "ASI XYStage",
    "COM9-Parity": "None",
    "Andor2-KeepCleanTime": "3.6999",
    "COM8-Parity": "None",
    "Andor1-FanMode": "Full",
    "COM6-StopBits": "1",
    "Time": "2016-03-16 23:59:45 -0700",
    "LaserSwitch-Name": "Switch",
    "COM7-Verbose": "1",
    "Andor2-PixelType": "16bit",
    "epi wheel-ClosedPosition": "",
    "COM9-Description": "Serial port driver (boost:asio)",
    "epi wheel-Label": "blocked0",
    "Andor2-OptAcquireMode Description": "",
    "COM4-Name": "COM4",
    "Andor2-SpuriousNoiseFilterThreshold": "0.0000",
    "Andor2-1. Camera Information : | Type | Model | Serial No. |": "| iXon Ultra | DU897_BV | 7885 |",
    "COM4-BaudRate": "9600",
    "Core-AutoFocus": "TIPFSStatus",
    "TIPFSOffset-Name": "TIPFSOffset",
    "Andor1-SpuriousNoiseFilterDescription": "Spurious Noise Filter is Off",
    "TIScope-DeviceIndex": "1",
    "Andor1-ReadoutTime": "20.9556",
    "BitDepth": 16,
    "TIFilterBlock1-State": "4",
    "Slice": 0,
    "COM6-Verbose": "1",
    "COM4-Verbose": "1",
    "Andor1-FrameTransfer Help": "Should only turn on FrameTransfer if using Burst or Live mode.",
    "LaserSwitch-State": "8",
    "Andor2-EMSwitch": "On",
    "COM9-DataBits": "8",
    "Andor1-KeepCleanTime": "3.9744",
    "TINosePiece-Name": "TINosePiece",
    "TIScope-DriverVersion": "micusb.sys 2.0.5.1",
    "ChannelIndex": 1,
    "Core-Shutter": "LaserShutter",
    "TIZDrive-Name": "TIZDrive",
    "Multi Camera-TransposeCorrection": "0",
    "COM7-BaudRate": "9600",
    "Andor1-SpuriousNoiseFilterThreshold": "0.0000",
    "Andor1-Exposure": "80.0000",
    "emission wheel-Busy": "0",
    "Core-TimeoutMs": "5000",
    "IntensiLight-Name": "IntensiLightShutter",
    "ElapsedTime-ms": 112331,
    "ASI XYStage-Port": "COM8",
    "TIPFSStatus-FullFocusTimeoutMs": "5000.0000",
    "ASI XYStage-OverShoot(um)": "0.0000",
    "Andor1-Isolated Crop Mode": "Off",
    "Multi Camera-Name": "Multi Camera",
    "LaserSwitch-Strobe": "Off",
    "Andor1-FrameTransfer": "Off",
    "Frame": 55,
    "Andor1-CCDTemperature": "-70",
    "Width": 512,
    "Multi Camera-Binning": "1",
    "ASI XYStage-StepSizeY_um": "0.0100",
    "TITIRF-Mirror": "In",
    "COM5-Handshaking": "Off",
    "Andor1-VerticalClockVoltage": "Normal",
    "PositionName": null,
    "emission wheel-Speed": "3",
    "COM9-AnswerTimeout": "500.0000",
    "Andor1-Region of Interest": "Full Image",
    "Andor2-CCDTemperatureSetPoint": "-70",
    "Height": 512,
    "Andor2-TransposeCorrection": "0",
    "COM6-Handshaking": "Off",
    "COM8-DataBits": "8",
    "LaserSwitch-Exposure (ms)": "0",
    "dia shutter-State": "0",
    "Andor2-OptAcquireMode": "",
    "LaserShutter-OnOff": "0",
    "COM5-DelayBetweenCharsMs": "0.0000",
    "TIScope-DeviceAddress": "USB_DEVICE(1)",
    "dia shutter-Name": "Shutter-A",
    "Andor1-Shutter Opening Time": "27",
    "Andor1-VerticalSpeed": "3.30",
    "COM4-Handshaking": "Off",
    "ASI XYStage-JoyStick Reverse": "Off",
    "PixelType": "GRAY16",
    "TILightPath-ExtraDelayMs": "0.0000",
    "Andor2-SpuriousNoiseFilterDescription": "Spurious Noise Filter is Off",
    "COM4-AnswerTimeout": "500.0000",
    "COM7-Name": "COM7",
    "COM8-StopBits": "1",
    "COM7-DataBits": "8",
    "YPositionUm": 415.2,
    "Multi Camera-TransposeMirrorY": "0",
    "COM6-AnswerTimeout": "500.0000",
    "Multi Camera-TransposeMirrorX": "0",
    "Andor2-FrameTransfer Help": "Should only turn on FrameTransfer if using Burst or Live mode.",
    "Andor2-CoolerMode": "Fan off at shutdown",
    "Andor2-Shutter Closing Time": "27",
    "Andor2-CCDTemperature": "-70",
    "LaserSwitch-Description": "ESImaging Controller TTL outputs driver",
    "Andor1-Pre-Amp-Gain": "Gain 3",
    "COM8-Description": "Serial port driver (boost:asio)",
    "COM6-Name": "COM6",
    "Andor1-1. Camera Information : | Type | Model | Serial No. |": "| iXon Ultra | DU897_BV | 7762 |",
    "Andor1-Shutter Closing Time": "27"
  },
  "FrameKey-56-0-0": {
    "epi wheel-Busy": "0",
    "Andor1-OptAcquireMode Description": "",
    "ASI XYStage-JoyStick Slow Speed": "5",
    "Core-Initialize": "1",
    "Multi Camera-Description": "Combines multiple cameras into a single camera",
    "epi wheel-Speed": "3",
    "Andor2-Advanced | Snap Image Additional Delay (ms)": "0",
    "COM7-AnswerTimeout": "2500.0000",
    "Andor2-SpuriousNoiseFilter": "None",
    "COM7-Handshaking": "Off",
    "Andor2-Pre-Amp-Gain": "Gain 3",
    "TIFilterBlock1-Label": "dual 488/647",
    "Andor1-OptAcquireMode": "",
    "ASI XYStage-Maximum Speed (Do Not Change)": "7.5000",
    "Andor2-ReadoutMode": "17.000 MHz",
    "ROI": "0-0-512-512",
    "Andor2-FanMode": "Full",
    "Andor2-TransposeMirrorX": "0",
    "Andor2-TransposeMirrorY": "0",
    "COM5-AnswerTimeout": "500.0000",
    "ASI XYStage-Description": "ASI XY stage driver adapter",
    "COM5-StopBits": "1",
    "Andor1-TransposeMirrorY": "0",
    "Andor1-TransposeMirrorX": "0",
    "Andor2-Advanced | Snap Image Timing Mode": "Delay for Exposure",
    "LaserSwitch-Stimulus": "Off",
    "SlicePosition": null,
    "IntensiLight-Version": "V1.00",
    "Exposure-ms": 400,
    "Andor1-TransposeXY": "0",
    "COM6-DelayBetweenCharsMs": "0.0000",
    "Andor2-Exposure": "80.0000",
    "Andor1-Camera": "| iXon Ultra | DU897_BV | 7762 |",
    "Andor2-Shutter (External)": "Open",
    "ASI XYStage-Name": "XYStage",
    "COM6-Parity": "None",
    "LaserSwitch-Output Trigger Polarity": "Active High",
    "LaserSwitch-Stimulus Frequency": "0",
    "LaserShutter-Description": "ESI-AOTF shutter driver",
    "ASI XYStage-JoyStick Fast Speed": "60",
    "emission wheel-Label": "empty5",
    "COM7-Parity": "None",
    "IntensiLight-ND": "32",
    "LaserSwitch-Trigger Mode": "Input",
    "ESioController-Port": "COM9",
    "Andor2-FrameTransfer": "On",
    "Andor1-Trigger": "External",
    "Andor2-Binning": "1",
    "LaserSwitch-Delay (ms)": "0",
    "AxisPositions": null,
    "COM5-BaudRate": "9600",
    "Andor2-CountConvert": "Counts",
    "Andor2-ActualInterval-ms": "80.00",
    "Andor1-SpuriousNoiseFilter": "None",
    "Andor1-EMSwitch": "On",
    "COM9-DelayBetweenCharsMs": "0.0000",
    "LaserSwitch-Blanking Mode": "On",
    "Andor1-CCDTemperature Help": "Wait for temperature to stabilize before acquisition.",
    "Andor1-BaselineClamp": "Enabled",
    "COM9-BaudRate": "57600",
    "ASI XYStage-Wait_Cycles": "0",
    "TINosePiece-Label": "2-ApoTIRF 100x na 1.49",
    "COM5-Verbose": "1",
    "COM7-StopBits": "1",
    "Andor2-CCDTemperature Help": "Wait for temperature to stabilize before acquisition.",
    "COM8-DelayBetweenCharsMs": "0.0000",
    "LaserSwitch-Input Trigger Edge": "Falling",
    "TIPFSStatus-Name": "TIPFSStatus",
    "dia shutter-Controller Info": "10-3WA-25WB-25WC-NCSA-IQSB-",
    "ASI XYStage-Error-E(nm)": "400.0000",
    "IntensiLight-Description": "Nikon IntensiLight Shutter adapter",
    "emission wheel-ClosedPosition": "",
    "COM8-AnswerTimeout": "500.0000",
    "TIFilterBlock1-ExtraDelayMs": "0.0000",
    "TINosePiece-State": "1",
    "Multi Camera-TransposeXY": "0",
    "TIScope-SoftwareVersion": "4.4.1.714",
    "epi wheel-Description": "Sutter Lambda filter wheel adapter",
    "Andor2-VerticalClockVoltage": "Normal",
    "Andor2-Gain": "1000",
    "TILightPath-State": "1",
    "Andor2-Trigger": "Software",
    "UUID": "6558185d-00bd-47ae-80c7-fa16fa6e6f0a",
    "ASI XYStage-TransposeMirrorY": "0",
    "Andor2-ReadoutTime": "20.9001",
    "Andor1-Output_Amplifier": "Electron Multiplying",
    "ASI XYStage-TransposeMirrorX": "0",
    "Core-Camera": "Multi Camera",
    "Andor1-CountConvertWavelength": "0.0000",
    "Core-SLM": "",
    "dia shutter-Description": "Sutter Lambda shutter adapter",
    "emission wheel-State": "5",
    "LaserSwitch-TTL0": "0",
    "LaserSwitch-TTL1": "0",
    "Multi Camera-Physical Camera 3": "Undefined",
    "Andor2-TransposeXY": "0",
    "epi wheel-Port": "COM5",
    "LaserSwitch-TTL4": "0",
    "LaserSwitch-TTL5": "0",
    "TIPFSStatus-State": "On",
    "LaserSwitch-TTL2": "0",
    "LaserSwitch-TTL3": "1",
    "Andor1-Advanced | Snap Image Timing Mode": "Delay for Exposure",
    "Andor1-Binning": "1",
    "Andor2-Output_Amplifier": "Electron Multiplying",
    "LaserSwitch-TTL6": "0",
    "LaserSwitch-TTL7": "0",
    "LaserSwitch-Sequence": "Off",
    "Core-ChannelGroup": "TIRF Multi-Cam",
    "PositionIndex": 0,
    "WaitInterval": 2000,
    "TIFilterBlock1-Name": "TIFilterBlock1",
    "Andor1-Shutter (Internal)": "Open",
    "TINosePiece-ExtraDelayMs": "0.0000",
    "PixelSizeUm": 0,
    "ASI XYStage-StepSizeX_um": "0.0100",
    "TIScope-FirmwareVersion": "Ti-E V4.11",
    "COM9-StopBits": "1",
    "Source": "Multi Camera",
    "COM9-Name": "COM9",
    "Andor2-Description": "Andor camera adapter",
    "COM4-StopBits": "1",
    "Andor1-Advanced | Snap Image Additional Delay (ms)": "0",
    "Andor2-VerticalSpeed": "3.30",
    "emission wheel-Port": "COM5",
    "COM4-DataBits": "8",
    "TIPFSStatus-Status": "Locked in focus",
    "Andor1-TransposeCorrection": "0",
    "Andor2-Region of Interest": "Full Image",
    "Andor1-ActualInterval-ms": "104.93 (minimum)",
    "TITIRF-Name": "TITIRF",
    "ASI XYStage-FinishError-PCROS(nm)": "24.0000",
    "COM5-DataBits": "8",
    "Binning": "1",
    "Andor1-CoolerMode": "Fan off at shutdown",
    "LaserSwitch-Timed Output Mode": "Off",
    "epi wheel-Name": "Wheel-A",
    "Andor2-TimeOut": "10000",
    "Andor1-TimeOut": "10000",
    "dia shutter-NDSetting": "1",
    "COM4-DelayBetweenCharsMs": "0.0000",
    "COM5-Parity": "None",
    "COM5-Description": "Serial port driver (boost:asio)",
    "LaserShutter-Name": "Shutter",
    "Andor1-Shutter (External)": "Open",
    "COM9-Verbose": "0",
    "ASI XYStage-MotorOnOff": "On",
    "COM4-Description": "Serial port driver (boost:asio)",
    "COM8-Verbose": "1",
    "Multi Camera-Physical Camera 1": "Andor1",
    "Multi Camera-Physical Camera 2": "Andor2",
    "XPositionUm": -14878.7,
    "LaserSwitch-Repeat Timed Pattern": "0",
    "epi wheel-Delay_ms": "0.0000",
    "COM6-DataBits": "8",
    "Andor1-CountConvert": "Counts",
    "TIZDrive-Tolerance": "0",
    "FileName": "MCC 647 1 mW SP 488 0.5 mW SP 400 ms exp 488 100 gain _3_MMStack.ome.tif",
    "ASI XYStage-Version": "Version: USB-9.0h ",
    "Andor1-CCDTemperatureSetPoint": "-70",
    "IntensiLight-Port": "COM7",
    "TITIRF-Position": "19435",
    "Core-Galvo": "Undefined",
    "Andor2-Camera": "| iXon Ultra | DU897_BV | 7885 |",
    "Position": "Default",
    "COM9-Handshaking": "Off",
    "COM8-BaudRate": "9600",
    "COM8-Handshaking": "Off",
    "CameraChannelIndex": 0,
    "SliceIndex": 0,
    "ZPositionUm": 75.425,
    "Andor1-Description": "Andor camera adapter",
    "emission wheel-Delay_ms": "0.0000",
    "Core-Focus": "TIPFSOffset",
    "Andor2-CountConvertWavelength": "0.0000",
    "Channel": "488+640dual Multi-Cam-Andor1",
    "Andor2-Isolated Crop Mode": "Off",
    "TIPFSStatus-FullFocusWaitAfterLockMs": "0.0000",
    "epi wheel-State": "0",
    "ESioController-Version": "ESImaging AOTF Controller",
    "Andor2-BaselineClamp": "Enabled",
    "Andor1-PixelType": "16bit",
    "COM5-Name": "COM5",
    "IntensiLight-State": "0",
    "FrameIndex": 56,
    "ESioController-Name": "ESioController",
    "COM6-BaudRate": "9600",
    "COM6-Description": "Serial port driver (boost:asio)",
    "COM8-Name": "COM8",
    "emission wheel-Description": "Sutter Lambda filter wheel adapter",
    "Andor1-ReadoutMode": "17.000 MHz",
    "Andor2-Shutter Opening Time": "27",
    "LaserSwitch-Stimulus State": "0",
    "ASI XYStage-Backlash-B": "0.0400",
    "Camera": "Andor1",
    "TIZDrive-Speed": "1",
    "COM4-Parity": "None",
    "Core-ImageProcessor": "",
    "LaserSwitch-Strobe Duration uS": "10000",
    "dia shutter-Mode": "Fast",
    "LaserSwitch-Label": "Lasers 488+640",
    "TIPFSOffset-Position": "75.424999999999997",
    "emission wheel-Name": "Wheel-B",
    "COM7-Description": "Serial port driver (boost:asio)",
    "Andor2-Shutter (Internal)": "Open",
    "Core-AutoShutter": "1",
    "COM7-DelayBetweenCharsMs": "0.0000",
    "Andor1-Gain": "100",
    "ASI XYStage-Speed-S": "5.7459",
    "TILightPath-Label": "Left100",
    "dia shutter-Port": "COM5",
    "NextFrame": 57,
    "TILightPath-Name": "TILightPath",
    "Core-XYStage": "ASI XYStage",
    "COM9-Parity": "None",
    "Andor2-KeepCleanTime": "3.6999",
    "COM8-Parity": "None",
    "Andor1-FanMode": "Full",
    "COM6-StopBits": "1",
    "Time": "2016-03-16 23:59:47 -0700",
    "LaserSwitch-Name": "Switch",
    "COM7-Verbose": "1",
    "Andor2-PixelType": "16bit",
    "epi wheel-ClosedPosition": "",
    "COM9-Description": "Serial port driver (boost:asio)",
    "epi wheel-Label": "blocked0",
    "Andor2-OptAcquireMode Description": "",
    "COM4-Name": "COM4",
    "Andor2-SpuriousNoiseFilterThreshold": "0.0000",
    "Andor2-1. Camera Information : | Type | Model | Serial No. |": "| iXon Ultra | DU897_BV | 7885 |",
    "COM4-BaudRate": "9600",
    "Core-AutoFocus": "TIPFSStatus",
    "TIPFSOffset-Name": "TIPFSOffset",
    "Andor1-SpuriousNoiseFilterDescription": "Spurious Noise Filter is Off",
    "TIScope-DeviceIndex": "1",
    "Andor1-ReadoutTime": "20.9556",
    "BitDepth": 16,
    "TIFilterBlock1-State": "4",
    "Slice": 0,
    "COM6-Verbose": "1",
    "COM4-Verbose": "1",
    "Andor1-FrameTransfer Help": "Should only turn on FrameTransfer if using Burst or Live mode.",
    "LaserSwitch-State": "8",
    "Andor2-EMSwitch": "On",
    "COM9-DataBits": "8",
    "Andor1-KeepCleanTime": "3.9744",
    "TINosePiece-Name": "TINosePiece",
    "TIScope-DriverVersion": "micusb.sys 2.0.5.1",
    "ChannelIndex": 0,
    "Core-Shutter": "LaserShutter",
    "TIZDrive-Name": "TIZDrive",
    "Multi Camera-TransposeCorrection": "0",
    "COM7-BaudRate": "9600",
    "Andor1-SpuriousNoiseFilterThreshold": "0.0000",
    "Andor1-Exposure": "80.0000",
    "emission wheel-Busy": "0",
    "Core-TimeoutMs": "5000",
    "IntensiLight-Name": "IntensiLightShutter",
    "ElapsedTime-ms": 114336,
    "ASI XYStage-Port": "COM8",
    "TIPFSStatus-FullFocusTimeoutMs": "5000.0000",
    "ASI XYStage-OverShoot(um)": "0.0000",
    "Andor1-Isolated Crop Mode": "Off",
    "Multi Camera-Name": "Multi Camera",
    "LaserSwitch-Strobe": "Off",
    "Andor1-FrameTransfer": "Off",
    "Frame": 56,
    "Andor1-CCDTemperature": "-70",
    "Width": 512,
    "Multi Camera-Binning": "1",
    "ASI XYStage-StepSizeY_um": "0.0100",
    "TITIRF-Mirror": "In",
    "COM5-Handshaking": "Off",
    "Andor1-VerticalClockVoltage": "Normal",
    "PositionName": null,
    "emission wheel-Speed": "3",
    "COM9-AnswerTimeout": "500.0000",
    "Andor1-Region of Interest": "Full Image",
    "Andor2-CCDTemperatureSetPoint": "-70",
    "Height": 512,
    "Andor2-TransposeCorrection": "0",
    "COM6-Handshaking": "Off",
    "COM8-DataBits": "8",
    "LaserSwitch-Exposure (ms)": "0",
    "dia shutter-State": "0",
    "Andor2-OptAcquireMode": "",
    "LaserShutter-OnOff": "0",
    "COM5-DelayBetweenCharsMs": "0.0000",
    "TIScope-DeviceAddress": "USB_DEVICE(1)",
    "dia shutter-Name": "Shutter-A",
    "Andor1-Shutter Opening Time": "27",
    "Andor1-VerticalSpeed": "3.30",
    "COM4-Handshaking": "Off",
    "ASI XYStage-JoyStick Reverse": "Off",
    "PixelType": "GRAY16",
    "TILightPath-ExtraDelayMs": "0.0000",
    "Andor2-SpuriousNoiseFilterDescription": "Spurious Noise Filter is Off",
    "COM4-AnswerTimeout": "500.0000",
    "COM7-Name": "COM7",
    "COM8-StopBits": "1",
    "COM7-DataBits": "8",
    "YPositionUm": 415.2,
    "Multi Camera-TransposeMirrorY": "0",
    "COM6-AnswerTimeout": "500.0000",
    "Multi Camera-TransposeMirrorX": "0",
    "Andor2-FrameTransfer Help": "Should only turn on FrameTransfer if using Burst or Live mode.",
    "Andor2-CoolerMode": "Fan off at shutdown",
    "Andor2-Shutter Closing Time": "27",
    "Andor2-CCDTemperature": "-70",
    "LaserSwitch-Description": "ESImaging Controller TTL outputs driver",
    "Andor1-Pre-Amp-Gain": "Gain 3",
    "COM8-Description": "Serial port driver (boost:asio)",
    "COM6-Name": "COM6",
    "Andor1-1. Camera Information : | Type | Model | Serial No. |": "| iXon Ultra | DU897_BV | 7762 |",
    "Andor1-Shutter Closing Time": "27"
  },
  "FrameKey-56-1-0": {
    "epi wheel-Busy": "0",
    "Andor1-OptAcquireMode Description": "",
    "ASI XYStage-JoyStick Slow Speed": "5",
    "Core-Initialize": "1",
    "Multi Camera-Description": "Combines multiple cameras into a single camera",
    "epi wheel-Speed": "3",
    "Andor2-Advanced | Snap Image Additional Delay (ms)": "0",
    "COM7-AnswerTimeout": "2500.0000",
    "Andor2-SpuriousNoiseFilter": "None",
    "COM7-Handshaking": "Off",
    "Andor2-Pre-Amp-Gain": "Gain 3",
    "TIFilterBlock1-Label": "dual 488/647",
    "Andor1-OptAcquireMode": "",
    "ASI XYStage-Maximum Speed (Do Not Change)": "7.5000",
    "Andor2-ReadoutMode": "17.000 MHz",
    "ROI": "0-0-512-512",
    "Andor2-FanMode": "Full",
    "Andor2-TransposeMirrorX": "0",
    "Andor2-TransposeMirrorY": "0",
    "COM5-AnswerTimeout": "500.0000",
    "ASI XYStage-Description": "ASI XY stage driver adapter",
    "COM5-StopBits": "1",
    "Andor1-TransposeMirrorY": "0",
    "Andor1-TransposeMirrorX": "0",
    "Andor2-Advanced | Snap Image Timing Mode": "Delay for Exposure",
    "LaserSwitch-Stimulus": "Off",
    "SlicePosition": null,
    "IntensiLight-Version": "V1.00",
    "Exposure-ms": 400,
    "Andor1-TransposeXY": "0",
    "COM6-DelayBetweenCharsMs": "0.0000",
    "Andor2-Exposure": "80.0000",
    "Andor1-Camera": "| iXon Ultra | DU897_BV | 7762 |",
    "Andor2-Shutter (External)": "Open",
    "ASI XYStage-Name": "XYStage",
    "COM6-Parity": "None",
    "LaserSwitch-Output Trigger Polarity": "Active High",
    "LaserSwitch-Stimulus Frequency": "0",
    "LaserShutter-Description": "ESI-AOTF shutter driver",
    "ASI XYStage-JoyStick Fast Speed": "60",
    "emission wheel-Label": "empty5",
    "COM7-Parity": "None",
    "IntensiLight-ND": "32",
    "LaserSwitch-Trigger Mode": "Input",
    "ESioController-Port": "COM9",
    "Andor2-FrameTransfer": "On",
    "Andor1-Trigger": "External",
    "Andor2-Binning": "1",
    "LaserSwitch-Delay (ms)": "0",
    "AxisPositions": null,
    "COM5-BaudRate": "9600",
    "Andor2-CountConvert": "Counts",
    "Andor2-ActualInterval-ms": "80.00",
    "Andor1-SpuriousNoiseFilter": "None",
    "Andor1-EMSwitch": "On",
    "COM9-DelayBetweenCharsMs": "0.0000",
    "LaserSwitch-Blanking Mode": "On",
    "Andor1-CCDTemperature Help": "Wait for temperature to stabilize before acquisition.",
    "Andor1-BaselineClamp": "Enabled",
    "COM9-BaudRate": "57600",
    "ASI XYStage-Wait_Cycles": "0",
    "TINosePiece-Label": "2-ApoTIRF 100x na 1.49",
    "COM5-Verbose": "1",
    "COM7-StopBits": "1",
    "Andor2-CCDTemperature Help": "Wait for temperature to stabilize before acquisition.",
    "COM8-DelayBetweenCharsMs": "0.0000",
    "LaserSwitch-Input Trigger Edge": "Falling",
    "TIPFSStatus-Name": "TIPFSStatus",
    "dia shutter-Controller Info": "10-3WA-25WB-25WC-NCSA-IQSB-",
    "ASI XYStage-Error-E(nm)": "400.0000",
    "IntensiLight-Description": "Nikon IntensiLight Shutter adapter",
    "emission wheel-ClosedPosition": "",
    "COM8-AnswerTimeout": "500.0000",
    "TIFilterBlock1-ExtraDelayMs": "0.0000",
    "TINosePiece-State": "1",
    "Multi Camera-TransposeXY": "0",
    "TIScope-SoftwareVersion": "4.4.1.714",
    "ImageFlipper-Rotation": 180,
    "epi wheel-Description": "Sutter Lambda filter wheel adapter",
    "Andor2-VerticalClockVoltage": "Normal",
    "Andor2-Gain": "1000",
    "TILightPath-State": "1",
    "Andor2-Trigger": "Software",
    "UUID": "8d92a6d2-3d9c-4c1e-b924-b6fb1ec5b64a",
    "ASI XYStage-TransposeMirrorY": "0",
    "Andor2-ReadoutTime": "20.9001",
    "Andor1-Output_Amplifier": "Electron Multiplying",
    "ASI XYStage-TransposeMirrorX": "0",
    "Core-Camera": "Multi Camera",
    "Andor1-CountConvertWavelength": "0.0000",
    "Core-SLM": "",
    "dia shutter-Description": "Sutter Lambda shutter adapter",
    "emission wheel-State": "5",
    "LaserSwitch-TTL0": "0",
    "LaserSwitch-TTL1": "0",
    "Multi Camera-Physical Camera 3": "Undefined",
    "Andor2-TransposeXY": "0",
    "epi wheel-Port": "COM5",
    "LaserSwitch-TTL4": "0",
    "LaserSwitch-TTL5": "0",
    "TIPFSStatus-State": "On",
    "LaserSwitch-TTL2": "0",
    "LaserSwitch-TTL3": "1",
    "Andor1-Advanced | Snap Image Timing Mode": "Delay for Exposure",
    "Andor1-Binning": "1",
    "Andor2-Output_Amplifier": "Electron Multiplying",
    "LaserSwitch-TTL6": "0",
    "LaserSwitch-TTL7": "0",
    "LaserSwitch-Sequence": "Off",
    "Core-ChannelGroup": "TIRF Multi-Cam",
    "PositionIndex": 0,
    "WaitInterval": 2000,
    "TIFilterBlock1-Name": "TIFilterBlock1",
    "Andor1-Shutter (Internal)": "Open",
    "TINosePiece-ExtraDelayMs": "0.0000",
    "PixelSizeUm": 0,
    "ASI XYStage-StepSizeX_um": "0.0100",
    "TIScope-FirmwareVersion": "Ti-E V4.11",
    "COM9-StopBits": "1",
    "Source": "Multi Camera",
    "COM9-Name": "COM9",
    "Andor2-Description": "Andor camera adapter",
    "COM4-StopBits": "1",
    "Andor1-Advanced | Snap Image Additional Delay (ms)": "0",
    "Andor2-VerticalSpeed": "3.30",
    "ImageFlipper-Mirror": "On",
    "emission wheel-Port": "COM5",
    "COM4-DataBits": "8",
    "TIPFSStatus-Status": "Locked in focus",
    "Andor1-TransposeCorrection": "0",
    "Andor2-Region of Interest": "Full Image",
    "Andor1-ActualInterval-ms": "104.93 (minimum)",
    "TITIRF-Name": "TITIRF",
    "ASI XYStage-FinishError-PCROS(nm)": "24.0000",
    "COM5-DataBits": "8",
    "Binning": "1",
    "Andor1-CoolerMode": "Fan off at shutdown",
    "LaserSwitch-Timed Output Mode": "Off",
    "epi wheel-Name": "Wheel-A",
    "Andor2-TimeOut": "10000",
    "Andor1-TimeOut": "10000",
    "dia shutter-NDSetting": "1",
    "COM4-DelayBetweenCharsMs": "0.0000",
    "COM5-Parity": "None",
    "COM5-Description": "Serial port driver (boost:asio)",
    "LaserShutter-Name": "Shutter",
    "Andor1-Shutter (External)": "Open",
    "COM9-Verbose": "0",
    "ASI XYStage-MotorOnOff": "On",
    "COM4-Description": "Serial port driver (boost:asio)",
    "COM8-Verbose": "1",
    "Multi Camera-Physical Camera 1": "Andor1",
    "Multi Camera-Physical Camera 2": "Andor2",
    "XPositionUm": -14878.7,
    "LaserSwitch-Repeat Timed Pattern": "0",
    "epi wheel-Delay_ms": "0.0000",
    "COM6-DataBits": "8",
    "Andor1-CountConvert": "Counts",
    "TIZDrive-Tolerance": "0",
    "FileName": "MCC 647 1 mW SP 488 0.5 mW SP 400 ms exp 488 100 gain _3_MMStack.ome.tif",
    "ASI XYStage-Version": "Version: USB-9.0h ",
    "Andor1-CCDTemperatureSetPoint": "-70",
    "IntensiLight-Port": "COM7",
    "TITIRF-Position": "19435",
    "Core-Galvo": "Undefined",
    "Andor2-Camera": "| iXon Ultra | DU897_BV | 7885 |",
    "Position": "Default",
    "COM9-Handshaking": "Off",
    "COM8-BaudRate": "9600",
    "COM8-Handshaking": "Off",
    "CameraChannelIndex": 1,
    "SliceIndex": 0,
    "ZPositionUm": 75.425,
    "Andor1-Description": "Andor camera adapter",
    "emission wheel-Delay_ms": "0.0000",
    "Core-Focus": "TIPFSOffset",
    "Andor2-CountConvertWavelength": "0.0000",
    "Channel": "488+640dual Multi-Cam-Andor2",
    "Andor2-Isolated Crop Mode": "Off",
    "TIPFSStatus-FullFocusWaitAfterLockMs": "0.0000",
    "epi wheel-State": "0",
    "ESioController-Version": "ESImaging AOTF Controller",
    "Andor2-BaselineClamp": "Enabled",
    "Andor1-PixelType": "16bit",
    "COM5-Name": "COM5",
    "IntensiLight-State": "0",
    "FrameIndex": 56,
    "ESioController-Name": "ESioController",
    "COM6-BaudRate": "9600",
    "COM6-Description": "Serial port driver (boost:asio)",
    "COM8-Name": "COM8",
    "emission wheel-Description": "Sutter Lambda filter wheel adapter",
    "Andor1-ReadoutMode": "17.000 MHz",
    "Andor2-Shutter Opening Time": "27",
    "LaserSwitch-Stimulus State": "0",
    "ASI XYStage-Backlash-B": "0.0400",
    "Camera": "Andor2",
    "TIZDrive-Speed": "1",
    "COM4-Parity": "None",
    "Core-ImageProcessor": "",
    "LaserSwitch-Strobe Duration uS": "10000",
    "dia shutter-Mode": "Fast",
    "LaserSwitch-Label": "Lasers 488+640",
    "TIPFSOffset-Position": "75.424999999999997",
    "emission wheel-Name": "Wheel-B",
    "COM7-Description": "Serial port driver (boost:asio)",
    "Andor2-Shutter (Internal)": "Open",
    "Core-AutoShutter": "1",
    "COM7-DelayBetweenCharsMs": "0.0000",
    "Andor1-Gain": "100",
    "ASI XYStage-Speed-S": "5.7459",
    "TILightPath-Label": "Left100",
    "dia shutter-Port": "COM5",
    "NextFrame": 57,
    "TILightPath-Name": "TILightPath",
    "Core-XYStage": "ASI XYStage",
    "COM9-Parity": "None",
    "Andor2-KeepCleanTime": "3.6999",
    "COM8-Parity": "None",
    "Andor1-FanMode": "Full",
    "COM6-StopBits": "1",
    "Time": "2016-03-16 23:59:47 -0700",
    "LaserSwitch-Name": "Switch",
    "COM7-Verbose": "1",
    "Andor2-PixelType": "16bit",
    "epi wheel-ClosedPosition": "",
    "COM9-Description": "Serial port driver (boost:asio)",
    "epi wheel-Label": "blocked0",
    "Andor2-OptAcquireMode Description": "",
    "COM4-Name": "COM4",
    "Andor2-SpuriousNoiseFilterThreshold": "0.0000",
    "Andor2-1. Camera Information : | Type | Model | Serial No. |": "| iXon Ultra | DU897_BV | 7885 |",
    "COM4-BaudRate": "9600",
    "Core-AutoFocus": "TIPFSStatus",
    "TIPFSOffset-Name": "TIPFSOffset",
    "Andor1-SpuriousNoiseFilterDescription": "Spurious Noise Filter is Off",
    "TIScope-DeviceIndex": "1",
    "Andor1-ReadoutTime": "20.9556",
    "BitDepth": 16,
    "TIFilterBlock1-State": "4",
    "Slice": 0,
    "COM6-Verbose": "1",
    "COM4-Verbose": "1",
    "Andor1-FrameTransfer Help": "Should only turn on FrameTransfer if using Burst or Live mode.",
    "LaserSwitch-State": "8",
    "Andor2-EMSwitch": "On",
    "COM9-DataBits": "8",
    "Andor1-KeepCleanTime": "3.9744",
    "TINosePiece-Name": "TINosePiece",
    "TIScope-DriverVersion": "micusb.sys 2.0.5.1",
    "ChannelIndex": 1,
    "Core-Shutter": "LaserShutter",
    "TIZDrive-Name": "TIZDrive",
    "Multi Camera-TransposeCorrection": "0",
    "COM7-BaudRate": "9600",
    "Andor1-SpuriousNoiseFilterThreshold": "0.0000",
    "Andor1-Exposure": "80.0000",
    "emission wheel-Busy": "0",
    "Core-TimeoutMs": "5000",
    "IntensiLight-Name": "IntensiLightShutter",
    "ElapsedTime-ms": 114346,
    "ASI XYStage-Port": "COM8",
    "TIPFSStatus-FullFocusTimeoutMs": "5000.0000",
    "ASI XYStage-OverShoot(um)": "0.0000",
    "Andor1-Isolated Crop Mode": "Off",
    "Multi Camera-Name": "Multi Camera",
    "LaserSwitch-Strobe": "Off",
    "Andor1-FrameTransfer": "Off",
    "Frame": 56,
    "Andor1-CCDTemperature": "-70",
    "Width": 512,
    "Multi Camera-Binning": "1",
    "ASI XYStage-StepSizeY_um": "0.0100",
    "TITIRF-Mirror": "In",
    "COM5-Handshaking": "Off",
    "Andor1-VerticalClockVoltage": "Normal",
    "PositionName": null,
    "emission wheel-Speed": "3",
    "COM9-AnswerTimeout": "500.0000",
    "Andor1-Region of Interest": "Full Image",
    "Andor2-CCDTemperatureSetPoint": "-70",
    "Height": 512,
    "Andor2-TransposeCorrection": "0",
    "COM6-Handshaking": "Off",
    "COM8-DataBits": "8",
    "LaserSwitch-Exposure (ms)": "0",
    "dia shutter-State": "0",
    "Andor2-OptAcquireMode": "",
    "LaserShutter-OnOff": "0",
    "COM5-DelayBetweenCharsMs": "0.0000",
    "TIScope-DeviceAddress": "USB_DEVICE(1)",
    "dia shutter-Name": "Shutter-A",
    "Andor1-Shutter Opening Time": "27",
    "Andor1-VerticalSpeed": "3.30",
    "COM4-Handshaking": "Off",
    "ASI XYStage-JoyStick Reverse": "Off",
    "PixelType": "GRAY16",
    "TILightPath-ExtraDelayMs": "0.0000",
    "Andor2-SpuriousNoiseFilterDescription": "Spurious Noise Filter is Off",
    "COM4-AnswerTimeout": "500.0000",
    "COM7-Name": "COM7",
    "COM8-StopBits": "1",
    "COM7-DataBits": "8",
    "YPositionUm": 415.2,
    "Multi Camera-TransposeMirrorY": "0",
    "COM6-AnswerTimeout": "500.0000",
    "Multi Camera-TransposeMirrorX": "0",
    "Andor2-FrameTransfer Help": "Should only turn on FrameTransfer if using Burst or Live mode.",
    "Andor2-CoolerMode": "Fan off at shutdown",
    "Andor2-Shutter Closing Time": "27",
    "Andor2-CCDTemperature": "-70",
    "LaserSwitch-Description": "ESImaging Controller TTL outputs driver",
    "Andor1-Pre-Amp-Gain": "Gain 3",
    "COM8-Description": "Serial port driver (boost:asio)",
    "COM6-Name": "COM6",
    "Andor1-1. Camera Information : | Type | Model | Serial No. |": "| iXon Ultra | DU897_BV | 7762 |",
    "Andor1-Shutter Closing Time": "27"
  },
  "FrameKey-57-0-0": {
    "epi wheel-Busy": "0",
    "Andor1-OptAcquireMode Description": "",
    "ASI XYStage-JoyStick Slow Speed": "5",
    "Core-Initialize": "1",
    "Multi Camera-Description": "Combines multiple cameras into a single camera",
    "epi wheel-Speed": "3",
    "Andor2-Advanced | Snap Image Additional Delay (ms)": "0",
    "COM7-AnswerTimeout": "2500.0000",
    "Andor2-SpuriousNoiseFilter": "None",
    "COM7-Handshaking": "Off",
    "Andor2-Pre-Amp-Gain": "Gain 3",
    "TIFilterBlock1-Label": "dual 488/647",
    "Andor1-OptAcquireMode": "",
    "ASI XYStage-Maximum Speed (Do Not Change)": "7.5000",
    "Andor2-ReadoutMode": "17.000 MHz",
    "ROI": "0-0-512-512",
    "Andor2-FanMode": "Full",
    "Andor2-TransposeMirrorX": "0",
    "Andor2-TransposeMirrorY": "0",
    "COM5-AnswerTimeout": "500.0000",
    "ASI XYStage-Description": "ASI XY stage driver adapter",
    "COM5-StopBits": "1",
    "Andor1-TransposeMirrorY": "0",
    "Andor1-TransposeMirrorX": "0",
    "Andor2-Advanced | Snap Image Timing Mode": "Delay for Exposure",
    "LaserSwitch-Stimulus": "Off",
    "SlicePosition": null,
    "IntensiLight-Version": "V1.00",
    "Exposure-ms": 400,
    "Andor1-TransposeXY": "0",
    "COM6-DelayBetweenCharsMs": "0.0000",
    "Andor2-Exposure": "80.0000",
    "Andor1-Camera": "| iXon Ultra | DU897_BV | 7762 |",
    "Andor2-Shutter (External)": "Open",
    "ASI XYStage-Name": "XYStage",
    "COM6-Parity": "None",
    "LaserSwitch-Output Trigger Polarity": "Active High",
    "LaserSwitch-Stimulus Frequency": "0",
    "LaserShutter-Description": "ESI-AOTF shutter driver",
    "ASI XYStage-JoyStick Fast Speed": "60",
    "emission wheel-Label": "empty5",
    "COM7-Parity": "None",
    "IntensiLight-ND": "32",
    "LaserSwitch-Trigger Mode": "Input",
    "ESioController-Port": "COM9",
    "Andor2-FrameTransfer": "On",
    "Andor1-Trigger": "External",
    "Andor2-Binning": "1",
    "LaserSwitch-Delay (ms)": "0",
    "AxisPositions": null,
    "COM5-BaudRate": "9600",
    "Andor2-CountConvert": "Counts",
    "Andor2-ActualInterval-ms": "80.00",
    "Andor1-SpuriousNoiseFilter": "None",
    "Andor1-EMSwitch": "On",
    "COM9-DelayBetweenCharsMs": "0.0000",
    "LaserSwitch-Blanking Mode": "On",
    "Andor1-CCDTemperature Help": "Wait for temperature to stabilize before acquisition.",
    "Andor1-BaselineClamp": "Enabled",
    "COM9-BaudRate": "57600",
    "ASI XYStage-Wait_Cycles": "0",
    "TINosePiece-Label": "2-ApoTIRF 100x na 1.49",
    "COM5-Verbose": "1",
    "COM7-StopBits": "1",
    "Andor2-CCDTemperature Help": "Wait for temperature to stabilize before acquisition.",
    "COM8-DelayBetweenCharsMs": "0.0000",
    "LaserSwitch-Input Trigger Edge": "Falling",
    "TIPFSStatus-Name": "TIPFSStatus",
    "dia shutter-Controller Info": "10-3WA-25WB-25WC-NCSA-IQSB-",
    "ASI XYStage-Error-E(nm)": "400.0000",
    "IntensiLight-Description": "Nikon IntensiLight Shutter adapter",
    "emission wheel-ClosedPosition": "",
    "COM8-AnswerTimeout": "500.0000",
    "TIFilterBlock1-ExtraDelayMs": "0.0000",
    "TINosePiece-State": "1",
    "Multi Camera-TransposeXY": "0",
    "TIScope-SoftwareVersion": "4.4.1.714",
    "epi wheel-Description": "Sutter Lambda filter wheel adapter",
    "Andor2-VerticalClockVoltage": "Normal",
    "Andor2-Gain": "1000",
    "TILightPath-State": "1",
    "Andor2-Trigger": "Software",
    "UUID": "fff9cabb-28e1-4963-b712-b5fadffa7cc4",
    "ASI XYStage-TransposeMirrorY": "0",
    "Andor2-ReadoutTime": "20.9001",
    "Andor1-Output_Amplifier": "Electron Multiplying",
    "ASI XYStage-TransposeMirrorX": "0",
    "Core-Camera": "Multi Camera",
    "Andor1-CountConvertWavelength": "0.0000",
    "Core-SLM": "",
    "dia shutter-Description": "Sutter Lambda shutter adapter",
    "emission wheel-State": "5",
    "LaserSwitch-TTL0": "0",
    "LaserSwitch-TTL1": "0",
    "Multi Camera-Physical Camera 3": "Undefined",
    "Andor2-TransposeXY": "0",
    "epi wheel-Port": "COM5",
    "LaserSwitch-TTL4": "0",
    "LaserSwitch-TTL5": "0",
    "TIPFSStatus-State": "On",
    "LaserSwitch-TTL2": "0",
    "LaserSwitch-TTL3": "1",
    "Andor1-Advanced | Snap Image Timing Mode": "Delay for Exposure",
    "Andor1-Binning": "1",
    "Andor2-Output_Amplifier": "Electron Multiplying",
    "LaserSwitch-TTL6": "0",
    "LaserSwitch-TTL7": "0",
    "LaserSwitch-Sequence": "Off",
    "Core-ChannelGroup": "TIRF Multi-Cam",
    "PositionIndex": 0,
    "WaitInterval": 2000,
    "TIFilterBlock1-Name": "TIFilterBlock1",
    "Andor1-Shutter (Internal)": "Open",
    "TINosePiece-ExtraDelayMs": "0.0000",
    "PixelSizeUm": 0,
    "ASI XYStage-StepSizeX_um": "0.0100",
    "TIScope-FirmwareVersion": "Ti-E V4.11",
    "COM9-StopBits": "1",
    "Source": "Multi Camera",
    "COM9-Name": "COM9",
    "Andor2-Description": "Andor camera adapter",
    "COM4-StopBits": "1",
    "Andor1-Advanced | Snap Image Additional Delay (ms)": "0",
    "Andor2-VerticalSpeed": "3.30",
    "emission wheel-Port": "COM5",
    "COM4-DataBits": "8",
    "TIPFSStatus-Status": "Locked in focus",
    "Andor1-TransposeCorrection": "0",
    "Andor2-Region of Interest": "Full Image",
    "Andor1-ActualInterval-ms": "104.93 (minimum)",
    "TITIRF-Name": "TITIRF",
    "ASI XYStage-FinishError-PCROS(nm)": "24.0000",
    "COM5-DataBits": "8",
    "Binning": "1",
    "Andor1-CoolerMode": "Fan off at shutdown",
    "LaserSwitch-Timed Output Mode": "Off",
    "epi wheel-Name": "Wheel-A",
    "Andor2-TimeOut": "10000",
    "Andor1-TimeOut": "10000",
    "dia shutter-NDSetting": "1",
    "COM4-DelayBetweenCharsMs": "0.0000",
    "COM5-Parity": "None",
    "COM5-Description": "Serial port driver (boost:asio)",
    "LaserShutter-Name": "Shutter",
    "Andor1-Shutter (External)": "Open",
    "COM9-Verbose": "0",
    "ASI XYStage-MotorOnOff": "On",
    "COM4-Description": "Serial port driver (boost:asio)",
    "COM8-Verbose": "1",
    "Multi Camera-Physical Camera 1": "Andor1",
    "Multi Camera-Physical Camera 2": "Andor2",
    "XPositionUm": -14878.7,
    "LaserSwitch-Repeat Timed Pattern": "0",
    "epi wheel-Delay_ms": "0.0000",
    "COM6-DataBits": "8",
    "Andor1-CountConvert": "Counts",
    "TIZDrive-Tolerance": "0",
    "FileName": "MCC 647 1 mW SP 488 0.5 mW SP 400 ms exp 488 100 gain _3_MMStack.ome.tif",
    "ASI XYStage-Version": "Version: USB-9.0h ",
    "Andor1-CCDTemperatureSetPoint": "-70",
    "IntensiLight-Port": "COM7",
    "TITIRF-Position": "19435",
    "Core-Galvo": "Undefined",
    "Andor2-Camera": "| iXon Ultra | DU897_BV | 7885 |",
    "Position": "Default",
    "COM9-Handshaking": "Off",
    "COM8-BaudRate": "9600",
    "COM8-Handshaking": "Off",
    "CameraChannelIndex": 0,
    "SliceIndex": 0,
    "ZPositionUm": 75.425,
    "Andor1-Description": "Andor camera adapter",
    "emission wheel-Delay_ms": "0.0000",
    "Core-Focus": "TIPFSOffset",
    "Andor2-CountConvertWavelength": "0.0000",
    "Channel": "488+640dual Multi-Cam-Andor1",
    "Andor2-Isolated Crop Mode": "Off",
    "TIPFSStatus-FullFocusWaitAfterLockMs": "0.0000",
    "epi wheel-State": "0",
    "ESioController-Version": "ESImaging AOTF Controller",
    "Andor2-BaselineClamp": "Enabled",
    "Andor1-PixelType": "16bit",
    "COM5-Name": "COM5",
    "IntensiLight-State": "0",
    "FrameIndex": 57,
    "ESioController-Name": "ESioController",
    "COM6-BaudRate": "9600",
    "COM6-Description": "Serial port driver (boost:asio)",
    "COM8-Name": "COM8",
    "emission wheel-Description": "Sutter Lambda filter wheel adapter",
    "Andor1-ReadoutMode": "17.000 MHz",
    "Andor2-Shutter Opening Time": "27",
    "LaserSwitch-Stimulus State": "0",
    "ASI XYStage-Backlash-B": "0.0400",
    "Camera": "Andor1",
    "TIZDrive-Speed": "1",
    "COM4-Parity": "None",
    "Core-ImageProcessor": "",
    "LaserSwitch-Strobe Duration uS": "10000",
    "dia shutter-Mode": "Fast",
    "LaserSwitch-Label": "Lasers 488+640",
    "TIPFSOffset-Position": "75.424999999999997",
    "emission wheel-Name": "Wheel-B",
    "COM7-Description": "Serial port driver (boost:asio)",
    "Andor2-Shutter (Internal)": "Open",
    "Core-AutoShutter": "1",
    "COM7-DelayBetweenCharsMs": "0.0000",
    "Andor1-Gain": "100",
    "ASI XYStage-Speed-S": "5.7459",
    "TILightPath-Label": "Left100",
    "dia shutter-Port": "COM5",
    "NextFrame": 58,
    "TILightPath-Name": "TILightPath",
    "Core-XYStage": "ASI XYStage",
    "COM9-Parity": "None",
    "Andor2-KeepCleanTime": "3.6999",
    "COM8-Parity": "None",
    "Andor1-FanMode": "Full",
    "COM6-StopBits": "1",
    "Time": "2016-03-16 23:59:49 -0700",
    "LaserSwitch-Name": "Switch",
    "COM7-Verbose": "1",
    "Andor2-PixelType": "16bit",
    "epi wheel-ClosedPosition": "",
    "COM9-Description": "Serial port driver (boost:asio)",
    "epi wheel-Label": "blocked0",
    "Andor2-OptAcquireMode Description": "",
    "COM4-Name": "COM4",
    "Andor2-SpuriousNoiseFilterThreshold": "0.0000",
    "Andor2-1. Camera Information : | Type | Model | Serial No. |": "| iXon Ultra | DU897_BV | 7885 |",
    "COM4-BaudRate": "9600",
    "Core-AutoFocus": "TIPFSStatus",
    "TIPFSOffset-Name": "TIPFSOffset",
    "Andor1-SpuriousNoiseFilterDescription": "Spurious Noise Filter is Off",
    "TIScope-DeviceIndex": "1",
    "Andor1-ReadoutTime": "20.9556",
    "BitDepth": 16,
    "TIFilterBlock1-State": "4",
    "Slice": 0,
    "COM6-Verbose": "1",
    "COM4-Verbose": "1",
    "Andor1-FrameTransfer Help": "Should only turn on FrameTransfer if using Burst or Live mode.",
    "LaserSwitch-State": "8",
    "Andor2-EMSwitch": "On",
    "COM9-DataBits": "8",
    "Andor1-KeepCleanTime": "3.9744",
    "TINosePiece-Name": "TINosePiece",
    "TIScope-DriverVersion": "micusb.sys 2.0.5.1",
    "ChannelIndex": 0,
    "Core-Shutter": "LaserShutter",
    "TIZDrive-Name": "TIZDrive",
    "Multi Camera-TransposeCorrection": "0",
    "COM7-BaudRate": "9600",
    "Andor1-SpuriousNoiseFilterThreshold": "0.0000",
    "Andor1-Exposure": "80.0000",
    "emission wheel-Busy": "0",
    "Core-TimeoutMs": "5000",
    "IntensiLight-Name": "IntensiLightShutter",
    "ElapsedTime-ms": 116335,
    "ASI XYStage-Port": "COM8",
    "TIPFSStatus-FullFocusTimeoutMs": "5000.0000",
    "ASI XYStage-OverShoot(um)": "0.0000",
    "Andor1-Isolated Crop Mode": "Off",
    "Multi Camera-Name": "Multi Camera",
    "LaserSwitch-Strobe": "Off",
    "Andor1-FrameTransfer": "Off",
    "Frame": 57,
    "Andor1-CCDTemperature": "-70",
    "Width": 512,
    "Multi Camera-Binning": "1",
    "ASI XYStage-StepSizeY_um": "0.0100",
    "TITIRF-Mirror": "In",
    "COM5-Handshaking": "Off",
    "Andor1-VerticalClockVoltage": "Normal",
    "PositionName": null,
    "emission wheel-Speed": "3",
    "COM9-AnswerTimeout": "500.0000",
    "Andor1-Region of Interest": "Full Image",
    "Andor2-CCDTemperatureSetPoint": "-70",
    "Height": 512,
    "Andor2-TransposeCorrection": "0",
    "COM6-Handshaking": "Off",
    "COM8-DataBits": "8",
    "LaserSwitch-Exposure (ms)": "0",
    "dia shutter-State": "0",
    "Andor2-OptAcquireMode": "",
    "LaserShutter-OnOff": "0",
    "COM5-DelayBetweenCharsMs": "0.0000",
    "TIScope-DeviceAddress": "USB_DEVICE(1)",
    "dia shutter-Name": "Shutter-A",
    "Andor1-Shutter Opening Time": "27",
    "Andor1-VerticalSpeed": "3.30",
    "COM4-Handshaking": "Off",
    "ASI XYStage-JoyStick Reverse": "Off",
    "PixelType": "GRAY16",
    "TILightPath-ExtraDelayMs": "0.0000",
    "Andor2-SpuriousNoiseFilterDescription": "Spurious Noise Filter is Off",
    "COM4-AnswerTimeout": "500.0000",
    "COM7-Name": "COM7",
    "COM8-StopBits": "1",
    "COM7-DataBits": "8",
    "YPositionUm": 415.2,
    "Multi Camera-TransposeMirrorY": "0",
    "COM6-AnswerTimeout": "500.0000",
    "Multi Camera-TransposeMirrorX": "0",
    "Andor2-FrameTransfer Help": "Should only turn on FrameTransfer if using Burst or Live mode.",
    "Andor2-CoolerMode": "Fan off at shutdown",
    "Andor2-Shutter Closing Time": "27",
    "Andor2-CCDTemperature": "-70",
    "LaserSwitch-Description": "ESImaging Controller TTL outputs driver",
    "Andor1-Pre-Amp-Gain": "Gain 3",
    "COM8-Description": "Serial port driver (boost:asio)",
    "COM6-Name": "COM6",
    "Andor1-1. Camera Information : | Type | Model | Serial No. |": "| iXon Ultra | DU897_BV | 7762 |",
    "Andor1-Shutter Closing Time": "27"
  },
  "FrameKey-57-1-0": {
    "epi wheel-Busy": "0",
    "Andor1-OptAcquireMode Description": "",
    "ASI XYStage-JoyStick Slow Speed": "5",
    "Core-Initialize": "1",
    "Multi Camera-Description": "Combines multiple cameras into a single camera",
    "epi wheel-Speed": "3",
    "Andor2-Advanced | Snap Image Additional Delay (ms)": "0",
    "COM7-AnswerTimeout": "2500.0000",
    "Andor2-SpuriousNoiseFilter": "None",
    "COM7-Handshaking": "Off",
    "Andor2-Pre-Amp-Gain": "Gain 3",
    "TIFilterBlock1-Label": "dual 488/647",
    "Andor1-OptAcquireMode": "",
    "ASI XYStage-Maximum Speed (Do Not Change)": "7.5000",
    "Andor2-ReadoutMode": "17.000 MHz",
    "ROI": "0-0-512-512",
    "Andor2-FanMode": "Full",
    "Andor2-TransposeMirrorX": "0",
    "Andor2-TransposeMirrorY": "0",
    "COM5-AnswerTimeout": "500.0000",
    "ASI XYStage-Description": "ASI XY stage driver adapter",
    "COM5-StopBits": "1",
    "Andor1-TransposeMirrorY": "0",
    "Andor1-TransposeMirrorX": "0",
    "Andor2-Advanced | Snap Image Timing Mode": "Delay for Exposure",
    "LaserSwitch-Stimulus": "Off",
    "SlicePosition": null,
    "IntensiLight-Version": "V1.00",
    "Exposure-ms": 400,
    "Andor1-TransposeXY": "0",
    "COM6-DelayBetweenCharsMs": "0.0000",
    "Andor2-Exposure": "80.0000",
    "Andor1-Camera": "| iXon Ultra | DU897_BV | 7762 |",
    "Andor2-Shutter (External)": "Open",
    "ASI XYStage-Name": "XYStage",
    "COM6-Parity": "None",
    "LaserSwitch-Output Trigger Polarity": "Active High",
    "LaserSwitch-Stimulus Frequency": "0",
    "LaserShutter-Description": "ESI-AOTF shutter driver",
    "ASI XYStage-JoyStick Fast Speed": "60",
    "emission wheel-Label": "empty5",
    "COM7-Parity": "None",
    "IntensiLight-ND": "32",
    "LaserSwitch-Trigger Mode": "Input",
    "ESioController-Port": "COM9",
    "Andor2-FrameTransfer": "On",
    "Andor1-Trigger": "External",
    "Andor2-Binning": "1",
    "LaserSwitch-Delay (ms)": "0",
    "AxisPositions": null,
    "COM5-BaudRate": "9600",
    "Andor2-CountConvert": "Counts",
    "Andor2-ActualInterval-ms": "80.00",
    "Andor1-SpuriousNoiseFilter": "None",
    "Andor1-EMSwitch": "On",
    "COM9-DelayBetweenCharsMs": "0.0000",
    "LaserSwitch-Blanking Mode": "On",
    "Andor1-CCDTemperature Help": "Wait for temperature to stabilize before acquisition.",
    "Andor1-BaselineClamp": "Enabled",
    "COM9-BaudRate": "57600",
    "ASI XYStage-Wait_Cycles": "0",
    "TINosePiece-Label": "2-ApoTIRF 100x na 1.49",
    "COM5-Verbose": "1",
    "COM7-StopBits": "1",
    "Andor2-CCDTemperature Help": "Wait for temperature to stabilize before acquisition.",
    "COM8-DelayBetweenCharsMs": "0.0000",
    "LaserSwitch-Input Trigger Edge": "Falling",
    "TIPFSStatus-Name": "TIPFSStatus",
    "dia shutter-Controller Info": "10-3WA-25WB-25WC-NCSA-IQSB-",
    "ASI XYStage-Error-E(nm)": "400.0000",
    "IntensiLight-Description": "Nikon IntensiLight Shutter adapter",
    "emission wheel-ClosedPosition": "",
    "COM8-AnswerTimeout": "500.0000",
    "TIFilterBlock1-ExtraDelayMs": "0.0000",
    "TINosePiece-State": "1",
    "Multi Camera-TransposeXY": "0",
    "TIScope-SoftwareVersion": "4.4.1.714",
    "ImageFlipper-Rotation": 180,
    "epi wheel-Description": "Sutter Lambda filter wheel adapter",
    "Andor2-VerticalClockVoltage": "Normal",
    "Andor2-Gain": "1000",
    "TILightPath-State": "1",
    "Andor2-Trigger": "Software",
    "UUID": "1e6c39a5-d4ec-4e00-a84e-dea8e9c71701",
    "ASI XYStage-TransposeMirrorY": "0",
    "Andor2-ReadoutTime": "20.9001",
    "Andor1-Output_Amplifier": "Electron Multiplying",
    "ASI XYStage-TransposeMirrorX": "0",
    "Core-Camera": "Multi Camera",
    "Andor1-CountConvertWavelength": "0.0000",
    "Core-SLM": "",
    "dia shutter-Description": "Sutter Lambda shutter adapter",
    "emission wheel-State": "5",
    "LaserSwitch-TTL0": "0",
    "LaserSwitch-TTL1": "0",
    "Multi Camera-Physical Camera 3": "Undefined",
    "Andor2-TransposeXY": "0",
    "epi wheel-Port": "COM5",
    "LaserSwitch-TTL4": "0",
    "LaserSwitch-TTL5": "0",
    "TIPFSStatus-State": "On",
    "LaserSwitch-TTL2": "0",
    "LaserSwitch-TTL3": "1",
    "Andor1-Advanced | Snap Image Timing Mode": "Delay for Exposure",
    "Andor1-Binning": "1",
    "Andor2-Output_Amplifier": "Electron Multiplying",
    "LaserSwitch-TTL6": "0",
    "LaserSwitch-TTL7": "0",
    "LaserSwitch-Sequence": "Off",
    "Core-ChannelGroup": "TIRF Multi-Cam",
    "PositionIndex": 0,
    "WaitInterval": 2000,
    "TIFilterBlock1-Name": "TIFilterBlock1",
    "Andor1-Shutter (Internal)": "Open",
    "TINosePiece-ExtraDelayMs": "0.0000",
    "PixelSizeUm": 0,
    "ASI XYStage-StepSizeX_um": "0.0100",
    "TIScope-FirmwareVersion": "Ti-E V4.11",
    "COM9-StopBits": "1",
    "Source": "Multi Camera",
    "COM9-Name": "COM9",
    "Andor2-Description": "Andor camera adapter",
    "COM4-StopBits": "1",
    "Andor1-Advanced | Snap Image Additional Delay (ms)": "0",
    "Andor2-VerticalSpeed": "3.30",
    "ImageFlipper-Mirror": "On",
    "emission wheel-Port": "COM5",
    "COM4-DataBits": "8",
    "TIPFSStatus-Status": "Locked in focus",
    "Andor1-TransposeCorrection": "0",
    "Andor2-Region of Interest": "Full Image",
    "Andor1-ActualInterval-ms": "104.93 (minimum)",
    "TITIRF-Name": "TITIRF",
    "ASI XYStage-FinishError-PCROS(nm)": "24.0000",
    "COM5-DataBits": "8",
    "Binning": "1",
    "Andor1-CoolerMode": "Fan off at shutdown",
    "LaserSwitch-Timed Output Mode": "Off",
    "epi wheel-Name": "Wheel-A",
    "Andor2-TimeOut": "10000",
    "Andor1-TimeOut": "10000",
    "dia shutter-NDSetting": "1",
    "COM4-DelayBetweenCharsMs": "0.0000",
    "COM5-Parity": "None",
    "COM5-Description": "Serial port driver (boost:asio)",
    "LaserShutter-Name": "Shutter",
    "Andor1-Shutter (External)": "Open",
    "COM9-Verbose": "0",
    "ASI XYStage-MotorOnOff": "On",
    "COM4-Description": "Serial port driver (boost:asio)",
    "COM8-Verbose": "1",
    "Multi Camera-Physical Camera 1": "Andor1",
    "Multi Camera-Physical Camera 2": "Andor2",
    "XPositionUm": -14878.7,
    "LaserSwitch-Repeat Timed Pattern": "0",
    "epi wheel-Delay_ms": "0.0000",
    "COM6-DataBits": "8",
    "Andor1-CountConvert": "Counts",
    "TIZDrive-Tolerance": "0",
    "FileName": "MCC 647 1 mW SP 488 0.5 mW SP 400 ms exp 488 100 gain _3_MMStack.ome.tif",
    "ASI XYStage-Version": "Version: USB-9.0h ",
    "Andor1-CCDTemperatureSetPoint": "-70",
    "IntensiLight-Port": "COM7",
    "TITIRF-Position": "19435",
    "Core-Galvo": "Undefined",
    "Andor2-Camera": "| iXon Ultra | DU897_BV | 7885 |",
    "Position": "Default",
    "COM9-Handshaking": "Off",
    "COM8-BaudRate": "9600",
    "COM8-Handshaking": "Off",
    "CameraChannelIndex": 1,
    "SliceIndex": 0,
    "ZPositionUm": 75.425,
    "Andor1-Description": "Andor camera adapter",
    "emission wheel-Delay_ms": "0.0000",
    "Core-Focus": "TIPFSOffset",
    "Andor2-CountConvertWavelength": "0.0000",
    "Channel": "488+640dual Multi-Cam-Andor2",
    "Andor2-Isolated Crop Mode": "Off",
    "TIPFSStatus-FullFocusWaitAfterLockMs": "0.0000",
    "epi wheel-State": "0",
    "ESioController-Version": "ESImaging AOTF Controller",
    "Andor2-BaselineClamp": "Enabled",
    "Andor1-PixelType": "16bit",
    "COM5-Name": "COM5",
    "IntensiLight-State": "0",
    "FrameIndex": 57,
    "ESioController-Name": "ESioController",
    "COM6-BaudRate": "9600",
    "COM6-Description": "Serial port driver (boost:asio)",
    "COM8-Name": "COM8",
    "emission wheel-Description": "Sutter Lambda filter wheel adapter",
    "Andor1-ReadoutMode": "17.000 MHz",
    "Andor2-Shutter Opening Time": "27",
    "LaserSwitch-Stimulus State": "0",
    "ASI XYStage-Backlash-B": "0.0400",
    "Camera": "Andor2",
    "TIZDrive-Speed": "1",
    "COM4-Parity": "None",
    "Core-ImageProcessor": "",
    "LaserSwitch-Strobe Duration uS": "10000",
    "dia shutter-Mode": "Fast",
    "LaserSwitch-Label": "Lasers 488+640",
    "TIPFSOffset-Position": "75.424999999999997",
    "emission wheel-Name": "Wheel-B",
    "COM7-Description": "Serial port driver (boost:asio)",
    "Andor2-Shutter (Internal)": "Open",
    "Core-AutoShutter": "1",
    "COM7-DelayBetweenCharsMs": "0.0000",
    "Andor1-Gain": "100",
    "ASI XYStage-Speed-S": "5.7459",
    "TILightPath-Label": "Left100",
    "dia shutter-Port": "COM5",
    "NextFrame": 58,
    "TILightPath-Name": "TILightPath",
    "Core-XYStage": "ASI XYStage",
    "COM9-Parity": "None",
    "Andor2-KeepCleanTime": "3.6999",
    "COM8-Parity": "None",
    "Andor1-FanMode": "Full",
    "COM6-StopBits": "1",
    "Time": "2016-03-16 23:59:49 -0700",
    "LaserSwitch-Name": "Switch",
    "COM7-Verbose": "1",
    "Andor2-PixelType": "16bit",
    "epi wheel-ClosedPosition": "",
    "COM9-Description": "Serial port driver (boost:asio)",
    "epi wheel-Label": "blocked0",
    "Andor2-OptAcquireMode Description": "",
    "COM4-Name": "COM4",
    "Andor2-SpuriousNoiseFilterThreshold": "0.0000",
    "Andor2-1. Camera Information : | Type | Model | Serial No. |": "| iXon Ultra | DU897_BV | 7885 |",
    "COM4-BaudRate": "9600",
    "Core-AutoFocus": "TIPFSStatus",
    "TIPFSOffset-Name": "TIPFSOffset",
    "Andor1-SpuriousNoiseFilterDescription": "Spurious Noise Filter is Off",
    "TIScope-DeviceIndex": "1",
    "Andor1-ReadoutTime": "20.9556",
    "BitDepth": 16,
    "TIFilterBlock1-State": "4",
    "Slice": 0,
    "COM6-Verbose": "1",
    "COM4-Verbose": "1",
    "Andor1-FrameTransfer Help": "Should only turn on FrameTransfer if using Burst or Live mode.",
    "LaserSwitch-State": "8",
    "Andor2-EMSwitch": "On",
    "COM9-DataBits": "8",
    "Andor1-KeepCleanTime": "3.9744",
    "TINosePiece-Name": "TINosePiece",
    "TIScope-DriverVersion": "micusb.sys 2.0.5.1",
    "ChannelIndex": 1,
    "Core-Shutter": "LaserShutter",
    "TIZDrive-Name": "TIZDrive",
    "Multi Camera-TransposeCorrection": "0",
    "COM7-BaudRate": "9600",
    "Andor1-SpuriousNoiseFilterThreshold": "0.0000",
    "Andor1-Exposure": "80.0000",
    "emission wheel-Busy": "0",
    "Core-TimeoutMs": "5000",
    "IntensiLight-Name": "IntensiLightShutter",
    "ElapsedTime-ms": 116345,
    "ASI XYStage-Port": "COM8",
    "TIPFSStatus-FullFocusTimeoutMs": "5000.0000",
    "ASI XYStage-OverShoot(um)": "0.0000",
    "Andor1-Isolated Crop Mode": "Off",
    "Multi Camera-Name": "Multi Camera",
    "LaserSwitch-Strobe": "Off",
    "Andor1-FrameTransfer": "Off",
    "Frame": 57,
    "Andor1-CCDTemperature": "-70",
    "Width": 512,
    "Multi Camera-Binning": "1",
    "ASI XYStage-StepSizeY_um": "0.0100",
    "TITIRF-Mirror": "In",
    "COM5-Handshaking": "Off",
    "Andor1-VerticalClockVoltage": "Normal",
    "PositionName": null,
    "emission wheel-Speed": "3",
    "COM9-AnswerTimeout": "500.0000",
    "Andor1-Region of Interest": "Full Image",
    "Andor2-CCDTemperatureSetPoint": "-70",
    "Height": 512,
    "Andor2-TransposeCorrection": "0",
    "COM6-Handshaking": "Off",
    "COM8-DataBits": "8",
    "LaserSwitch-Exposure (ms)": "0",
    "dia shutter-State": "0",
    "Andor2-OptAcquireMode": "",
    "LaserShutter-OnOff": "0",
    "COM5-DelayBetweenCharsMs": "0.0000",
    "TIScope-DeviceAddress": "USB_DEVICE(1)",
    "dia shutter-Name": "Shutter-A",
    "Andor1-Shutter Opening Time": "27",
    "Andor1-VerticalSpeed": "3.30",
    "COM4-Handshaking": "Off",
    "ASI XYStage-JoyStick Reverse": "Off",
    "PixelType": "GRAY16",
    "TILightPath-ExtraDelayMs": "0.0000",
    "Andor2-SpuriousNoiseFilterDescription": "Spurious Noise Filter is Off",
    "COM4-AnswerTimeout": "500.0000",
    "COM7-Name": "COM7",
    "COM8-StopBits": "1",
    "COM7-DataBits": "8",
    "YPositionUm": 415.2,
    "Multi Camera-TransposeMirrorY": "0",
    "COM6-AnswerTimeout": "500.0000",
    "Multi Camera-TransposeMirrorX": "0",
    "Andor2-FrameTransfer Help": "Should only turn on FrameTransfer if using Burst or Live mode.",
    "Andor2-CoolerMode": "Fan off at shutdown",
    "Andor2-Shutter Closing Time": "27",
    "Andor2-CCDTemperature": "-70",
    "LaserSwitch-Description": "ESImaging Controller TTL outputs driver",
    "Andor1-Pre-Amp-Gain": "Gain 3",
    "COM8-Description": "Serial port driver (boost:asio)",
    "COM6-Name": "COM6",
    "Andor1-1. Camera Information : | Type | Model | Serial No. |": "| iXon Ultra | DU897_BV | 7762 |",
    "Andor1-Shutter Closing Time": "27"
  },
  "FrameKey-58-0-0": {
    "epi wheel-Busy": "0",
    "Andor1-OptAcquireMode Description": "",
    "ASI XYStage-JoyStick Slow Speed": "5",
    "Core-Initialize": "1",
    "Multi Camera-Description": "Combines multiple cameras into a single camera",
    "epi wheel-Speed": "3",
    "Andor2-Advanced | Snap Image Additional Delay (ms)": "0",
    "COM7-AnswerTimeout": "2500.0000",
    "Andor2-SpuriousNoiseFilter": "None",
    "COM7-Handshaking": "Off",
    "Andor2-Pre-Amp-Gain": "Gain 3",
    "TIFilterBlock1-Label": "dual 488/647",
    "Andor1-OptAcquireMode": "",
    "ASI XYStage-Maximum Speed (Do Not Change)": "7.5000",
    "Andor2-ReadoutMode": "17.000 MHz",
    "ROI": "0-0-512-512",
    "Andor2-FanMode": "Full",
    "Andor2-TransposeMirrorX": "0",
    "Andor2-TransposeMirrorY": "0",
    "COM5-AnswerTimeout": "500.0000",
    "ASI XYStage-Description": "ASI XY stage driver adapter",
    "COM5-StopBits": "1",
    "Andor1-TransposeMirrorY": "0",
    "Andor1-TransposeMirrorX": "0",
    "Andor2-Advanced | Snap Image Timing Mode": "Delay for Exposure",
    "LaserSwitch-Stimulus": "Off",
    "SlicePosition": null,
    "IntensiLight-Version": "V1.00",
    "Exposure-ms": 400,
    "Andor1-TransposeXY": "0",
    "COM6-DelayBetweenCharsMs": "0.0000",
    "Andor2-Exposure": "80.0000",
    "Andor1-Camera": "| iXon Ultra | DU897_BV | 7762 |",
    "Andor2-Shutter (External)": "Open",
    "ASI XYStage-Name": "XYStage",
    "COM6-Parity": "None",
    "LaserSwitch-Output Trigger Polarity": "Active High",
    "LaserSwitch-Stimulus Frequency": "0",
    "LaserShutter-Description": "ESI-AOTF shutter driver",
    "ASI XYStage-JoyStick Fast Speed": "60",
    "emission wheel-Label": "empty5",
    "COM7-Parity": "None",
    "IntensiLight-ND": "32",
    "LaserSwitch-Trigger Mode": "Input",
    "ESioController-Port": "COM9",
    "Andor2-FrameTransfer": "On",
    "Andor1-Trigger": "External",
    "Andor2-Binning": "1",
    "LaserSwitch-Delay (ms)": "0",
    "AxisPositions": null,
    "COM5-BaudRate": "9600",
    "Andor2-CountConvert": "Counts",
    "Andor2-ActualInterval-ms": "80.00",
    "Andor1-SpuriousNoiseFilter": "None",
    "Andor1-EMSwitch": "On",
    "COM9-DelayBetweenCharsMs": "0.0000",
    "LaserSwitch-Blanking Mode": "On",
    "Andor1-CCDTemperature Help": "Wait for temperature to stabilize before acquisition.",
    "Andor1-BaselineClamp": "Enabled",
    "COM9-BaudRate": "57600",
    "ASI XYStage-Wait_Cycles": "0",
    "TINosePiece-Label": "2-ApoTIRF 100x na 1.49",
    "COM5-Verbose": "1",
    "COM7-StopBits": "1",
    "Andor2-CCDTemperature Help": "Wait for temperature to stabilize before acquisition.",
    "COM8-DelayBetweenCharsMs": "0.0000",
    "LaserSwitch-Input Trigger Edge": "Falling",
    "TIPFSStatus-Name": "TIPFSStatus",
    "dia shutter-Controller Info": "10-3WA-25WB-25WC-NCSA-IQSB-",
    "ASI XYStage-Error-E(nm)": "400.0000",
    "IntensiLight-Description": "Nikon IntensiLight Shutter adapter",
    "emission wheel-ClosedPosition": "",
    "COM8-AnswerTimeout": "500.0000",
    "TIFilterBlock1-ExtraDelayMs": "0.0000",
    "TINosePiece-State": "1",
    "Multi Camera-TransposeXY": "0",
    "TIScope-SoftwareVersion": "4.4.1.714",
    "epi wheel-Description": "Sutter Lambda filter wheel adapter",
    "Andor2-VerticalClockVoltage": "Normal",
    "Andor2-Gain": "1000",
    "TILightPath-State": "1",
    "Andor2-Trigger": "Software",
    "UUID": "dc16b20d-a1d8-46d7-984d-884060bb8466",
    "ASI XYStage-TransposeMirrorY": "0",
    "Andor2-ReadoutTime": "20.9001",
    "Andor1-Output_Amplifier": "Electron Multiplying",
    "ASI XYStage-TransposeMirrorX": "0",
    "Core-Camera": "Multi Camera",
    "Andor1-CountConvertWavelength": "0.0000",
    "Core-SLM": "",
    "dia shutter-Description": "Sutter Lambda shutter adapter",
    "emission wheel-State": "5",
    "LaserSwitch-TTL0": "0",
    "LaserSwitch-TTL1": "0",
    "Multi Camera-Physical Camera 3": "Undefined",
    "Andor2-TransposeXY": "0",
    "epi wheel-Port": "COM5",
    "LaserSwitch-TTL4": "0",
    "LaserSwitch-TTL5": "0",
    "TIPFSStatus-State": "On",
    "LaserSwitch-TTL2": "0",
    "LaserSwitch-TTL3": "1",
    "Andor1-Advanced | Snap Image Timing Mode": "Delay for Exposure",
    "Andor1-Binning": "1",
    "Andor2-Output_Amplifier": "Electron Multiplying",
    "LaserSwitch-TTL6": "0",
    "LaserSwitch-TTL7": "0",
    "LaserSwitch-Sequence": "Off",
    "Core-ChannelGroup": "TIRF Multi-Cam",
    "PositionIndex": 0,
    "WaitInterval": 2000,
    "TIFilterBlock1-Name": "TIFilterBlock1",
    "Andor1-Shutter (Internal)": "Open",
    "TINosePiece-ExtraDelayMs": "0.0000",
    "PixelSizeUm": 0,
    "ASI XYStage-StepSizeX_um": "0.0100",
    "TIScope-FirmwareVersion": "Ti-E V4.11",
    "COM9-StopBits": "1",
    "Source": "Multi Camera",
    "COM9-Name": "COM9",
    "Andor2-Description": "Andor camera adapter",
    "COM4-StopBits": "1",
    "Andor1-Advanced | Snap Image Additional Delay (ms)": "0",
    "Andor2-VerticalSpeed": "3.30",
    "emission wheel-Port": "COM5",
    "COM4-DataBits": "8",
    "TIPFSStatus-Status": "Locked in focus",
    "Andor1-TransposeCorrection": "0",
    "Andor2-Region of Interest": "Full Image",
    "Andor1-ActualInterval-ms": "104.93 (minimum)",
    "TITIRF-Name": "TITIRF",
    "ASI XYStage-FinishError-PCROS(nm)": "24.0000",
    "COM5-DataBits": "8",
    "Binning": "1",
    "Andor1-CoolerMode": "Fan off at shutdown",
    "LaserSwitch-Timed Output Mode": "Off",
    "epi wheel-Name": "Wheel-A",
    "Andor2-TimeOut": "10000",
    "Andor1-TimeOut": "10000",
    "dia shutter-NDSetting": "1",
    "COM4-DelayBetweenCharsMs": "0.0000",
    "COM5-Parity": "None",
    "COM5-Description": "Serial port driver (boost:asio)",
    "LaserShutter-Name": "Shutter",
    "Andor1-Shutter (External)": "Open",
    "COM9-Verbose": "0",
    "ASI XYStage-MotorOnOff": "On",
    "COM4-Description": "Serial port driver (boost:asio)",
    "COM8-Verbose": "1",
    "Multi Camera-Physical Camera 1": "Andor1",
    "Multi Camera-Physical Camera 2": "Andor2",
    "XPositionUm": -14878.7,
    "LaserSwitch-Repeat Timed Pattern": "0",
    "epi wheel-Delay_ms": "0.0000",
    "COM6-DataBits": "8",
    "Andor1-CountConvert": "Counts",
    "TIZDrive-Tolerance": "0",
    "FileName": "MCC 647 1 mW SP 488 0.5 mW SP 400 ms exp 488 100 gain _3_MMStack.ome.tif",
    "ASI XYStage-Version": "Version: USB-9.0h ",
    "Andor1-CCDTemperatureSetPoint": "-70",
    "IntensiLight-Port": "COM7",
    "TITIRF-Position": "19435",
    "Core-Galvo": "Undefined",
    "Andor2-Camera": "| iXon Ultra | DU897_BV | 7885 |",
    "Position": "Default",
    "COM9-Handshaking": "Off",
    "COM8-BaudRate": "9600",
    "COM8-Handshaking": "Off",
    "CameraChannelIndex": 0,
    "SliceIndex": 0,
    "ZPositionUm": 75.425,
    "Andor1-Description": "Andor camera adapter",
    "emission wheel-Delay_ms": "0.0000",
    "Core-Focus": "TIPFSOffset",
    "Andor2-CountConvertWavelength": "0.0000",
    "Channel": "488+640dual Multi-Cam-Andor1",
    "Andor2-Isolated Crop Mode": "Off",
    "TIPFSStatus-FullFocusWaitAfterLockMs": "0.0000",
    "epi wheel-State": "0",
    "ESioController-Version": "ESImaging AOTF Controller",
    "Andor2-BaselineClamp": "Enabled",
    "Andor1-PixelType": "16bit",
    "COM5-Name": "COM5",
    "IntensiLight-State": "0",
    "FrameIndex": 58,
    "ESioController-Name": "ESioController",
    "COM6-BaudRate": "9600",
    "COM6-Description": "Serial port driver (boost:asio)",
    "COM8-Name": "COM8",
    "emission wheel-Description": "Sutter Lambda filter wheel adapter",
    "Andor1-ReadoutMode": "17.000 MHz",
    "Andor2-Shutter Opening Time": "27",
    "LaserSwitch-Stimulus State": "0",
    "ASI XYStage-Backlash-B": "0.0400",
    "Camera": "Andor1",
    "TIZDrive-Speed": "1",
    "COM4-Parity": "None",
    "Core-ImageProcessor": "",
    "LaserSwitch-Strobe Duration uS": "10000",
    "dia shutter-Mode": "Fast",
    "LaserSwitch-Label": "Lasers 488+640",
    "TIPFSOffset-Position": "75.424999999999997",
    "emission wheel-Name": "Wheel-B",
    "COM7-Description": "Serial port driver (boost:asio)",
    "Andor2-Shutter (Internal)": "Open",
    "Core-AutoShutter": "1",
    "COM7-DelayBetweenCharsMs": "0.0000",
    "Andor1-Gain": "100",
    "ASI XYStage-Speed-S": "5.7459",
    "TILightPath-Label": "Left100",
    "dia shutter-Port": "COM5",
    "NextFrame": 59,
    "TILightPath-Name": "TILightPath",
    "Core-XYStage": "ASI XYStage",
    "COM9-Parity": "None",
    "Andor2-KeepCleanTime": "3.6999",
    "COM8-Parity": "None",
    "Andor1-FanMode": "Full",
    "COM6-StopBits": "1",
    "Time": "2016-03-16 23:59:51 -0700",
    "LaserSwitch-Name": "Switch",
    "COM7-Verbose": "1",
    "Andor2-PixelType": "16bit",
    "epi wheel-ClosedPosition": "",
    "COM9-Description": "Serial port driver (boost:asio)",
    "epi wheel-Label": "blocked0",
    "Andor2-OptAcquireMode Description": "",
    "COM4-Name": "COM4",
    "Andor2-SpuriousNoiseFilterThreshold": "0.0000",
    "Andor2-1. Camera Information : | Type | Model | Serial No. |": "| iXon Ultra | DU897_BV | 7885 |",
    "COM4-BaudRate": "9600",
    "Core-AutoFocus": "TIPFSStatus",
    "TIPFSOffset-Name": "TIPFSOffset",
    "Andor1-SpuriousNoiseFilterDescription": "Spurious Noise Filter is Off",
    "TIScope-DeviceIndex": "1",
    "Andor1-ReadoutTime": "20.9556",
    "BitDepth": 16,
    "TIFilterBlock1-State": "4",
    "Slice": 0,
    "COM6-Verbose": "1",
    "COM4-Verbose": "1",
    "Andor1-FrameTransfer Help": "Should only turn on FrameTransfer if using Burst or Live mode.",
    "LaserSwitch-State": "8",
    "Andor2-EMSwitch": "On",
    "COM9-DataBits": "8",
    "Andor1-KeepCleanTime": "3.9744",
    "TINosePiece-Name": "TINosePiece",
    "TIScope-DriverVersion": "micusb.sys 2.0.5.1",
    "ChannelIndex": 0,
    "Core-Shutter": "LaserShutter",
    "TIZDrive-Name": "TIZDrive",
    "Multi Camera-TransposeCorrection": "0",
    "COM7-BaudRate": "9600",
    "Andor1-SpuriousNoiseFilterThreshold": "0.0000",
    "Andor1-Exposure": "80.0000",
    "emission wheel-Busy": "0",
    "Core-TimeoutMs": "5000",
    "IntensiLight-Name": "IntensiLightShutter",
    "ElapsedTime-ms": 118349,
    "ASI XYStage-Port": "COM8",
    "TIPFSStatus-FullFocusTimeoutMs": "5000.0000",
    "ASI XYStage-OverShoot(um)": "0.0000",
    "Andor1-Isolated Crop Mode": "Off",
    "Multi Camera-Name": "Multi Camera",
    "LaserSwitch-Strobe": "Off",
    "Andor1-FrameTransfer": "Off",
    "Frame": 58,
    "Andor1-CCDTemperature": "-70",
    "Width": 512,
    "Multi Camera-Binning": "1",
    "ASI XYStage-StepSizeY_um": "0.0100",
    "TITIRF-Mirror": "In",
    "COM5-Handshaking": "Off",
    "Andor1-VerticalClockVoltage": "Normal",
    "PositionName": null,
    "emission wheel-Speed": "3",
    "COM9-AnswerTimeout": "500.0000",
    "Andor1-Region of Interest": "Full Image",
    "Andor2-CCDTemperatureSetPoint": "-70",
    "Height": 512,
    "Andor2-TransposeCorrection": "0",
    "COM6-Handshaking": "Off",
    "COM8-DataBits": "8",
    "LaserSwitch-Exposure (ms)": "0",
    "dia shutter-State": "0",
    "Andor2-OptAcquireMode": "",
    "LaserShutter-OnOff": "0",
    "COM5-DelayBetweenCharsMs": "0.0000",
    "TIScope-DeviceAddress": "USB_DEVICE(1)",
    "dia shutter-Name": "Shutter-A",
    "Andor1-Shutter Opening Time": "27",
    "Andor1-VerticalSpeed": "3.30",
    "COM4-Handshaking": "Off",
    "ASI XYStage-JoyStick Reverse": "Off",
    "PixelType": "GRAY16",
    "TILightPath-ExtraDelayMs": "0.0000",
    "Andor2-SpuriousNoiseFilterDescription": "Spurious Noise Filter is Off",
    "COM4-AnswerTimeout": "500.0000",
    "COM7-Name": "COM7",
    "COM8-StopBits": "1",
    "COM7-DataBits": "8",
    "YPositionUm": 415.2,
    "Multi Camera-TransposeMirrorY": "0",
    "COM6-AnswerTimeout": "500.0000",
    "Multi Camera-TransposeMirrorX": "0",
    "Andor2-FrameTransfer Help": "Should only turn on FrameTransfer if using Burst or Live mode.",
    "Andor2-CoolerMode": "Fan off at shutdown",
    "Andor2-Shutter Closing Time": "27",
    "Andor2-CCDTemperature": "-70",
    "LaserSwitch-Description": "ESImaging Controller TTL outputs driver",
    "Andor1-Pre-Amp-Gain": "Gain 3",
    "COM8-Description": "Serial port driver (boost:asio)",
    "COM6-Name": "COM6",
    "Andor1-1. Camera Information : | Type | Model | Serial No. |": "| iXon Ultra | DU897_BV | 7762 |",
    "Andor1-Shutter Closing Time": "27"
  },
  "FrameKey-58-1-0": {
    "epi wheel-Busy": "0",
    "Andor1-OptAcquireMode Description": "",
    "ASI XYStage-JoyStick Slow Speed": "5",
    "Core-Initialize": "1",
    "Multi Camera-Description": "Combines multiple cameras into a single camera",
    "epi wheel-Speed": "3",
    "Andor2-Advanced | Snap Image Additional Delay (ms)": "0",
    "COM7-AnswerTimeout": "2500.0000",
    "Andor2-SpuriousNoiseFilter": "None",
    "COM7-Handshaking": "Off",
    "Andor2-Pre-Amp-Gain": "Gain 3",
    "TIFilterBlock1-Label": "dual 488/647",
    "Andor1-OptAcquireMode": "",
    "ASI XYStage-Maximum Speed (Do Not Change)": "7.5000",
    "Andor2-ReadoutMode": "17.000 MHz",
    "ROI": "0-0-512-512",
    "Andor2-FanMode": "Full",
    "Andor2-TransposeMirrorX": "0",
    "Andor2-TransposeMirrorY": "0",
    "COM5-AnswerTimeout": "500.0000",
    "ASI XYStage-Description": "ASI XY stage driver adapter",
    "COM5-StopBits": "1",
    "Andor1-TransposeMirrorY": "0",
    "Andor1-TransposeMirrorX": "0",
    "Andor2-Advanced | Snap Image Timing Mode": "Delay for Exposure",
    "LaserSwitch-Stimulus": "Off",
    "SlicePosition": null,
    "IntensiLight-Version": "V1.00",
    "Exposure-ms": 400,
    "Andor1-TransposeXY": "0",
    "COM6-DelayBetweenCharsMs": "0.0000",
    "Andor2-Exposure": "80.0000",
    "Andor1-Camera": "| iXon Ultra | DU897_BV | 7762 |",
    "Andor2-Shutter (External)": "Open",
    "ASI XYStage-Name": "XYStage",
    "COM6-Parity": "None",
    "LaserSwitch-Output Trigger Polarity": "Active High",
    "LaserSwitch-Stimulus Frequency": "0",
    "LaserShutter-Description": "ESI-AOTF shutter driver",
    "ASI XYStage-JoyStick Fast Speed": "60",
    "emission wheel-Label": "empty5",
    "COM7-Parity": "None",
    "IntensiLight-ND": "32",
    "LaserSwitch-Trigger Mode": "Input",
    "ESioController-Port": "COM9",
    "Andor2-FrameTransfer": "On",
    "Andor1-Trigger": "External",
    "Andor2-Binning": "1",
    "LaserSwitch-Delay (ms)": "0",
    "AxisPositions": null,
    "COM5-BaudRate": "9600",
    "Andor2-CountConvert": "Counts",
    "Andor2-ActualInterval-ms": "80.00",
    "Andor1-SpuriousNoiseFilter": "None",
    "Andor1-EMSwitch": "On",
    "COM9-DelayBetweenCharsMs": "0.0000",
    "LaserSwitch-Blanking Mode": "On",
    "Andor1-CCDTemperature Help": "Wait for temperature to stabilize before acquisition.",
    "Andor1-BaselineClamp": "Enabled",
    "COM9-BaudRate": "57600",
    "ASI XYStage-Wait_Cycles": "0",
    "TINosePiece-Label": "2-ApoTIRF 100x na 1.49",
    "COM5-Verbose": "1",
    "COM7-StopBits": "1",
    "Andor2-CCDTemperature Help": "Wait for temperature to stabilize before acquisition.",
    "COM8-DelayBetweenCharsMs": "0.0000",
    "LaserSwitch-Input Trigger Edge": "Falling",
    "TIPFSStatus-Name": "TIPFSStatus",
    "dia shutter-Controller Info": "10-3WA-25WB-25WC-NCSA-IQSB-",
    "ASI XYStage-Error-E(nm)": "400.0000",
    "IntensiLight-Description": "Nikon IntensiLight Shutter adapter",
    "emission wheel-ClosedPosition": "",
    "COM8-AnswerTimeout": "500.0000",
    "TIFilterBlock1-ExtraDelayMs": "0.0000",
    "TINosePiece-State": "1",
    "Multi Camera-TransposeXY": "0",
    "TIScope-SoftwareVersion": "4.4.1.714",
    "ImageFlipper-Rotation": 180,
    "epi wheel-Description": "Sutter Lambda filter wheel adapter",
    "Andor2-VerticalClockVoltage": "Normal",
    "Andor2-Gain": "1000",
    "TILightPath-State": "1",
    "Andor2-Trigger": "Software",
    "UUID": "c9a84bc4-b282-4e3c-95ef-11a281362a07",
    "ASI XYStage-TransposeMirrorY": "0",
    "Andor2-ReadoutTime": "20.9001",
    "Andor1-Output_Amplifier": "Electron Multiplying",
    "ASI XYStage-TransposeMirrorX": "0",
    "Core-Camera": "Multi Camera",
    "Andor1-CountConvertWavelength": "0.0000",
    "Core-SLM": "",
    "dia shutter-Description": "Sutter Lambda shutter adapter",
    "emission wheel-State": "5",
    "LaserSwitch-TTL0": "0",
    "LaserSwitch-TTL1": "0",
    "Multi Camera-Physical Camera 3": "Undefined",
    "Andor2-TransposeXY": "0",
    "epi wheel-Port": "COM5",
    "LaserSwitch-TTL4": "0",
    "LaserSwitch-TTL5": "0",
    "TIPFSStatus-State": "On",
    "LaserSwitch-TTL2": "0",
    "LaserSwitch-TTL3": "1",
    "Andor1-Advanced | Snap Image Timing Mode": "Delay for Exposure",
    "Andor1-Binning": "1",
    "Andor2-Output_Amplifier": "Electron Multiplying",
    "LaserSwitch-TTL6": "0",
    "LaserSwitch-TTL7": "0",
    "LaserSwitch-Sequence": "Off",
    "Core-ChannelGroup": "TIRF Multi-Cam",
    "PositionIndex": 0,
    "WaitInterval": 2000,
    "TIFilterBlock1-Name": "TIFilterBlock1",
    "Andor1-Shutter (Internal)": "Open",
    "TINosePiece-ExtraDelayMs": "0.0000",
    "PixelSizeUm": 0,
    "ASI XYStage-StepSizeX_um": "0.0100",
    "TIScope-FirmwareVersion": "Ti-E V4.11",
    "COM9-StopBits": "1",
    "Source": "Multi Camera",
    "COM9-Name": "COM9",
    "Andor2-Description": "Andor camera adapter",
    "COM4-StopBits": "1",
    "Andor1-Advanced | Snap Image Additional Delay (ms)": "0",
    "Andor2-VerticalSpeed": "3.30",
    "ImageFlipper-Mirror": "On",
    "emission wheel-Port": "COM5",
    "COM4-DataBits": "8",
    "TIPFSStatus-Status": "Locked in focus",
    "Andor1-TransposeCorrection": "0",
    "Andor2-Region of Interest": "Full Image",
    "Andor1-ActualInterval-ms": "104.93 (minimum)",
    "TITIRF-Name": "TITIRF",
    "ASI XYStage-FinishError-PCROS(nm)": "24.0000",
    "COM5-DataBits": "8",
    "Binning": "1",
    "Andor1-CoolerMode": "Fan off at shutdown",
    "LaserSwitch-Timed Output Mode": "Off",
    "epi wheel-Name": "Wheel-A",
    "Andor2-TimeOut": "10000",
    "Andor1-TimeOut": "10000",
    "dia shutter-NDSetting": "1",
    "COM4-DelayBetweenCharsMs": "0.0000",
    "COM5-Parity": "None",
    "COM5-Description": "Serial port driver (boost:asio)",
    "LaserShutter-Name": "Shutter",
    "Andor1-Shutter (External)": "Open",
    "COM9-Verbose": "0",
    "ASI XYStage-MotorOnOff": "On",
    "COM4-Description": "Serial port driver (boost:asio)",
    "COM8-Verbose": "1",
    "Multi Camera-Physical Camera 1": "Andor1",
    "Multi Camera-Physical Camera 2": "Andor2",
    "XPositionUm": -14878.7,
    "LaserSwitch-Repeat Timed Pattern": "0",
    "epi wheel-Delay_ms": "0.0000",
    "COM6-DataBits": "8",
    "Andor1-CountConvert": "Counts",
    "TIZDrive-Tolerance": "0",
    "FileName": "MCC 647 1 mW SP 488 0.5 mW SP 400 ms exp 488 100 gain _3_MMStack.ome.tif",
    "ASI XYStage-Version": "Version: USB-9.0h ",
    "Andor1-CCDTemperatureSetPoint": "-70",
    "IntensiLight-Port": "COM7",
    "TITIRF-Position": "19435",
    "Core-Galvo": "Undefined",
    "Andor2-Camera": "| iXon Ultra | DU897_BV | 7885 |",
    "Position": "Default",
    "COM9-Handshaking": "Off",
    "COM8-BaudRate": "9600",
    "COM8-Handshaking": "Off",
    "CameraChannelIndex": 1,
    "SliceIndex": 0,
    "ZPositionUm": 75.425,
    "Andor1-Description": "Andor camera adapter",
    "emission wheel-Delay_ms": "0.0000",
    "Core-Focus": "TIPFSOffset",
    "Andor2-CountConvertWavelength": "0.0000",
    "Channel": "488+640dual Multi-Cam-Andor2",
    "Andor2-Isolated Crop Mode": "Off",
    "TIPFSStatus-FullFocusWaitAfterLockMs": "0.0000",
    "epi wheel-State": "0",
    "ESioController-Version": "ESImaging AOTF Controller",
    "Andor2-BaselineClamp": "Enabled",
    "Andor1-PixelType": "16bit",
    "COM5-Name": "COM5",
    "IntensiLight-State": "0",
    "FrameIndex": 58,
    "ESioController-Name": "ESioController",
    "COM6-BaudRate": "9600",
    "COM6-Description": "Serial port driver (boost:asio)",
    "COM8-Name": "COM8",
    "emission wheel-Description": "Sutter Lambda filter wheel adapter",
    "Andor1-ReadoutMode": "17.000 MHz",
    "Andor2-Shutter Opening Time": "27",
    "LaserSwitch-Stimulus State": "0",
    "ASI XYStage-Backlash-B": "0.0400",
    "Camera": "Andor2",
    "TIZDrive-Speed": "1",
    "COM4-Parity": "None",
    "Core-ImageProcessor": "",
    "LaserSwitch-Strobe Duration uS": "10000",
    "dia shutter-Mode": "Fast",
    "LaserSwitch-Label": "Lasers 488+640",
    "TIPFSOffset-Position": "75.424999999999997",
    "emission wheel-Name": "Wheel-B",
    "COM7-Description": "Serial port driver (boost:asio)",
    "Andor2-Shutter (Internal)": "Open",
    "Core-AutoShutter": "1",
    "COM7-DelayBetweenCharsMs": "0.0000",
    "Andor1-Gain": "100",
    "ASI XYStage-Speed-S": "5.7459",
    "TILightPath-Label": "Left100",
    "dia shutter-Port": "COM5",
    "NextFrame": 59,
    "TILightPath-Name": "TILightPath",
    "Core-XYStage": "ASI XYStage",
    "COM9-Parity": "None",
    "Andor2-KeepCleanTime": "3.6999",
    "COM8-Parity": "None",
    "Andor1-FanMode": "Full",
    "COM6-StopBits": "1",
    "Time": "2016-03-16 23:59:51 -0700",
    "LaserSwitch-Name": "Switch",
    "COM7-Verbose": "1",
    "Andor2-PixelType": "16bit",
    "epi wheel-ClosedPosition": "",
    "COM9-Description": "Serial port driver (boost:asio)",
    "epi wheel-Label": "blocked0",
    "Andor2-OptAcquireMode Description": "",
    "COM4-Name": "COM4",
    "Andor2-SpuriousNoiseFilterThreshold": "0.0000",
    "Andor2-1. Camera Information : | Type | Model | Serial No. |": "| iXon Ultra | DU897_BV | 7885 |",
    "COM4-BaudRate": "9600",
    "Core-AutoFocus": "TIPFSStatus",
    "TIPFSOffset-Name": "TIPFSOffset",
    "Andor1-SpuriousNoiseFilterDescription": "Spurious Noise Filter is Off",
    "TIScope-DeviceIndex": "1",
    "Andor1-ReadoutTime": "20.9556",
    "BitDepth": 16,
    "TIFilterBlock1-State": "4",
    "Slice": 0,
    "COM6-Verbose": "1",
    "COM4-Verbose": "1",
    "Andor1-FrameTransfer Help": "Should only turn on FrameTransfer if using Burst or Live mode.",
    "LaserSwitch-State": "8",
    "Andor2-EMSwitch": "On",
    "COM9-DataBits": "8",
    "Andor1-KeepCleanTime": "3.9744",
    "TINosePiece-Name": "TINosePiece",
    "TIScope-DriverVersion": "micusb.sys 2.0.5.1",
    "ChannelIndex": 1,
    "Core-Shutter": "LaserShutter",
    "TIZDrive-Name": "TIZDrive",
    "Multi Camera-TransposeCorrection": "0",
    "COM7-BaudRate": "9600",
    "Andor1-SpuriousNoiseFilterThreshold": "0.0000",
    "Andor1-Exposure": "80.0000",
    "emission wheel-Busy": "0",
    "Core-TimeoutMs": "5000",
    "IntensiLight-Name": "IntensiLightShutter",
    "ElapsedTime-ms": 118359,
    "ASI XYStage-Port": "COM8",
    "TIPFSStatus-FullFocusTimeoutMs": "5000.0000",
    "ASI XYStage-OverShoot(um)": "0.0000",
    "Andor1-Isolated Crop Mode": "Off",
    "Multi Camera-Name": "Multi Camera",
    "LaserSwitch-Strobe": "Off",
    "Andor1-FrameTransfer": "Off",
    "Frame": 58,
    "Andor1-CCDTemperature": "-70",
    "Width": 512,
    "Multi Camera-Binning": "1",
    "ASI XYStage-StepSizeY_um": "0.0100",
    "TITIRF-Mirror": "In",
    "COM5-Handshaking": "Off",
    "Andor1-VerticalClockVoltage": "Normal",
    "PositionName": null,
    "emission wheel-Speed": "3",
    "COM9-AnswerTimeout": "500.0000",
    "Andor1-Region of Interest": "Full Image",
    "Andor2-CCDTemperatureSetPoint": "-70",
    "Height": 512,
    "Andor2-TransposeCorrection": "0",
    "COM6-Handshaking": "Off",
    "COM8-DataBits": "8",
    "LaserSwitch-Exposure (ms)": "0",
    "dia shutter-State": "0",
    "Andor2-OptAcquireMode": "",
    "LaserShutter-OnOff": "0",
    "COM5-DelayBetweenCharsMs": "0.0000",
    "TIScope-DeviceAddress": "USB_DEVICE(1)",
    "dia shutter-Name": "Shutter-A",
    "Andor1-Shutter Opening Time": "27",
    "Andor1-VerticalSpeed": "3.30",
    "COM4-Handshaking": "Off",
    "ASI XYStage-JoyStick Reverse": "Off",
    "PixelType": "GRAY16",
    "TILightPath-ExtraDelayMs": "0.0000",
    "Andor2-SpuriousNoiseFilterDescription": "Spurious Noise Filter is Off",
    "COM4-AnswerTimeout": "500.0000",
    "COM7-Name": "COM7",
    "COM8-StopBits": "1",
    "COM7-DataBits": "8",
    "YPositionUm": 415.2,
    "Multi Camera-TransposeMirrorY": "0",
    "COM6-AnswerTimeout": "500.0000",
    "Multi Camera-TransposeMirrorX": "0",
    "Andor2-FrameTransfer Help": "Should only turn on FrameTransfer if using Burst or Live mode.",
    "Andor2-CoolerMode": "Fan off at shutdown",
    "Andor2-Shutter Closing Time": "27",
    "Andor2-CCDTemperature": "-70",
    "LaserSwitch-Description": "ESImaging Controller TTL outputs driver",
    "Andor1-Pre-Amp-Gain": "Gain 3",
    "COM8-Description": "Serial port driver (boost:asio)",
    "COM6-Name": "COM6",
    "Andor1-1. Camera Information : | Type | Model | Serial No. |": "| iXon Ultra | DU897_BV | 7762 |",
    "Andor1-Shutter Closing Time": "27"
  },
  "FrameKey-59-0-0": {
    "epi wheel-Busy": "0",
    "Andor1-OptAcquireMode Description": "",
    "ASI XYStage-JoyStick Slow Speed": "5",
    "Core-Initialize": "1",
    "Multi Camera-Description": "Combines multiple cameras into a single camera",
    "epi wheel-Speed": "3",
    "Andor2-Advanced | Snap Image Additional Delay (ms)": "0",
    "COM7-AnswerTimeout": "2500.0000",
    "Andor2-SpuriousNoiseFilter": "None",
    "COM7-Handshaking": "Off",
    "Andor2-Pre-Amp-Gain": "Gain 3",
    "TIFilterBlock1-Label": "dual 488/647",
    "Andor1-OptAcquireMode": "",
    "ASI XYStage-Maximum Speed (Do Not Change)": "7.5000",
    "Andor2-ReadoutMode": "17.000 MHz",
    "ROI": "0-0-512-512",
    "Andor2-FanMode": "Full",
    "Andor2-TransposeMirrorX": "0",
    "Andor2-TransposeMirrorY": "0",
    "COM5-AnswerTimeout": "500.0000",
    "ASI XYStage-Description": "ASI XY stage driver adapter",
    "COM5-StopBits": "1",
    "Andor1-TransposeMirrorY": "0",
    "Andor1-TransposeMirrorX": "0",
    "Andor2-Advanced | Snap Image Timing Mode": "Delay for Exposure",
    "LaserSwitch-Stimulus": "Off",
    "SlicePosition": null,
    "IntensiLight-Version": "V1.00",
    "Exposure-ms": 400,
    "Andor1-TransposeXY": "0",
    "COM6-DelayBetweenCharsMs": "0.0000",
    "Andor2-Exposure": "80.0000",
    "Andor1-Camera": "| iXon Ultra | DU897_BV | 7762 |",
    "Andor2-Shutter (External)": "Open",
    "ASI XYStage-Name": "XYStage",
    "COM6-Parity": "None",
    "LaserSwitch-Output Trigger Polarity": "Active High",
    "LaserSwitch-Stimulus Frequency": "0",
    "LaserShutter-Description": "ESI-AOTF shutter driver",
    "ASI XYStage-JoyStick Fast Speed": "60",
    "emission wheel-Label": "empty5",
    "COM7-Parity": "None",
    "IntensiLight-ND": "32",
    "LaserSwitch-Trigger Mode": "Input",
    "ESioController-Port": "COM9",
    "Andor2-FrameTransfer": "On",
    "Andor1-Trigger": "External",
    "Andor2-Binning": "1",
    "LaserSwitch-Delay (ms)": "0",
    "AxisPositions": null,
    "COM5-BaudRate": "9600",
    "Andor2-CountConvert": "Counts",
    "Andor2-ActualInterval-ms": "80.00",
    "Andor1-SpuriousNoiseFilter": "None",
    "Andor1-EMSwitch": "On",
    "COM9-DelayBetweenCharsMs": "0.0000",
    "LaserSwitch-Blanking Mode": "On",
    "Andor1-CCDTemperature Help": "Wait for temperature to stabilize before acquisition.",
    "Andor1-BaselineClamp": "Enabled",
    "COM9-BaudRate": "57600",
    "ASI XYStage-Wait_Cycles": "0",
    "TINosePiece-Label": "2-ApoTIRF 100x na 1.49",
    "COM5-Verbose": "1",
    "COM7-StopBits": "1",
    "Andor2-CCDTemperature Help": "Wait for temperature to stabilize before acquisition.",
    "COM8-DelayBetweenCharsMs": "0.0000",
    "LaserSwitch-Input Trigger Edge": "Falling",
    "TIPFSStatus-Name": "TIPFSStatus",
    "dia shutter-Controller Info": "10-3WA-25WB-25WC-NCSA-IQSB-",
    "ASI XYStage-Error-E(nm)": "400.0000",
    "IntensiLight-Description": "Nikon IntensiLight Shutter adapter",
    "emission wheel-ClosedPosition": "",
    "COM8-AnswerTimeout": "500.0000",
    "TIFilterBlock1-ExtraDelayMs": "0.0000",
    "TINosePiece-State": "1",
    "Multi Camera-TransposeXY": "0",
    "TIScope-SoftwareVersion": "4.4.1.714",
    "epi wheel-Description": "Sutter Lambda filter wheel adapter",
    "Andor2-VerticalClockVoltage": "Normal",
    "Andor2-Gain": "1000",
    "TILightPath-State": "1",
    "Andor2-Trigger": "Software",
    "UUID": "9d339d85-c5bc-4c44-a2c6-f5d09034ce60",
    "ASI XYStage-TransposeMirrorY": "0",
    "Andor2-ReadoutTime": "20.9001",
    "Andor1-Output_Amplifier": "Electron Multiplying",
    "ASI XYStage-TransposeMirrorX": "0",
    "Core-Camera": "Multi Camera",
    "Andor1-CountConvertWavelength": "0.0000",
    "Core-SLM": "",
    "dia shutter-Description": "Sutter Lambda shutter adapter",
    "emission wheel-State": "5",
    "LaserSwitch-TTL0": "0",
    "LaserSwitch-TTL1": "0",
    "Multi Camera-Physical Camera 3": "Undefined",
    "Andor2-TransposeXY": "0",
    "epi wheel-Port": "COM5",
    "LaserSwitch-TTL4": "0",
    "LaserSwitch-TTL5": "0",
    "TIPFSStatus-State": "On",
    "LaserSwitch-TTL2": "0",
    "LaserSwitch-TTL3": "1",
    "Andor1-Advanced | Snap Image Timing Mode": "Delay for Exposure",
    "Andor1-Binning": "1",
    "Andor2-Output_Amplifier": "Electron Multiplying",
    "LaserSwitch-TTL6": "0",
    "LaserSwitch-TTL7": "0",
    "LaserSwitch-Sequence": "Off",
    "Core-ChannelGroup": "TIRF Multi-Cam",
    "PositionIndex": 0,
    "WaitInterval": 2000,
    "TIFilterBlock1-Name": "TIFilterBlock1",
    "Andor1-Shutter (Internal)": "Open",
    "TINosePiece-ExtraDelayMs": "0.0000",
    "PixelSizeUm": 0,
    "ASI XYStage-StepSizeX_um": "0.0100",
    "TIScope-FirmwareVersion": "Ti-E V4.11",
    "COM9-StopBits": "1",
    "Source": "Multi Camera",
    "COM9-Name": "COM9",
    "Andor2-Description": "Andor camera adapter",
    "COM4-StopBits": "1",
    "Andor1-Advanced | Snap Image Additional Delay (ms)": "0",
    "Andor2-VerticalSpeed": "3.30",
    "emission wheel-Port": "COM5",
    "COM4-DataBits": "8",
    "TIPFSStatus-Status": "Locked in focus",
    "Andor1-TransposeCorrection": "0",
    "Andor2-Region of Interest": "Full Image",
    "Andor1-ActualInterval-ms": "104.93 (minimum)",
    "TITIRF-Name": "TITIRF",
    "ASI XYStage-FinishError-PCROS(nm)": "24.0000",
    "COM5-DataBits": "8",
    "Binning": "1",
    "Andor1-CoolerMode": "Fan off at shutdown",
    "LaserSwitch-Timed Output Mode": "Off",
    "epi wheel-Name": "Wheel-A",
    "Andor2-TimeOut": "10000",
    "Andor1-TimeOut": "10000",
    "dia shutter-NDSetting": "1",
    "COM4-DelayBetweenCharsMs": "0.0000",
    "COM5-Parity": "None",
    "COM5-Description": "Serial port driver (boost:asio)",
    "LaserShutter-Name": "Shutter",
    "Andor1-Shutter (External)": "Open",
    "COM9-Verbose": "0",
    "ASI XYStage-MotorOnOff": "On",
    "COM4-Description": "Serial port driver (boost:asio)",
    "COM8-Verbose": "1",
    "Multi Camera-Physical Camera 1": "Andor1",
    "Multi Camera-Physical Camera 2": "Andor2",
    "XPositionUm": -14878.7,
    "LaserSwitch-Repeat Timed Pattern": "0",
    "epi wheel-Delay_ms": "0.0000",
    "COM6-DataBits": "8",
    "Andor1-CountConvert": "Counts",
    "TIZDrive-Tolerance": "0",
    "FileName": "MCC 647 1 mW SP 488 0.5 mW SP 400 ms exp 488 100 gain _3_MMStack.ome.tif",
    "ASI XYStage-Version": "Version: USB-9.0h ",
    "Andor1-CCDTemperatureSetPoint": "-70",
    "IntensiLight-Port": "COM7",
    "TITIRF-Position": "19435",
    "Core-Galvo": "Undefined",
    "Andor2-Camera": "| iXon Ultra | DU897_BV | 7885 |",
    "Position": "Default",
    "COM9-Handshaking": "Off",
    "COM8-BaudRate": "9600",
    "COM8-Handshaking": "Off",
    "CameraChannelIndex": 0,
    "SliceIndex": 0,
    "ZPositionUm": 75.425,
    "Andor1-Description": "Andor camera adapter",
    "emission wheel-Delay_ms": "0.0000",
    "Core-Focus": "TIPFSOffset",
    "Andor2-CountConvertWavelength": "0.0000",
    "Channel": "488+640dual Multi-Cam-Andor1",
    "Andor2-Isolated Crop Mode": "Off",
    "TIPFSStatus-FullFocusWaitAfterLockMs": "0.0000",
    "epi wheel-State": "0",
    "ESioController-Version": "ESImaging AOTF Controller",
    "Andor2-BaselineClamp": "Enabled",
    "Andor1-PixelType": "16bit",
    "COM5-Name": "COM5",
    "IntensiLight-State": "0",
    "FrameIndex": 59,
    "ESioController-Name": "ESioController",
    "COM6-BaudRate": "9600",
    "COM6-Description": "Serial port driver (boost:asio)",
    "COM8-Name": "COM8",
    "emission wheel-Description": "Sutter Lambda filter wheel adapter",
    "Andor1-ReadoutMode": "17.000 MHz",
    "Andor2-Shutter Opening Time": "27",
    "LaserSwitch-Stimulus State": "0",
    "ASI XYStage-Backlash-B": "0.0400",
    "Camera": "Andor1",
    "TIZDrive-Speed": "1",
    "COM4-Parity": "None",
    "Core-ImageProcessor": "",
    "LaserSwitch-Strobe Duration uS": "10000",
    "dia shutter-Mode": "Fast",
    "LaserSwitch-Label": "Lasers 488+640",
    "TIPFSOffset-Position": "75.424999999999997",
    "emission wheel-Name": "Wheel-B",
    "COM7-Description": "Serial port driver (boost:asio)",
    "Andor2-Shutter (Internal)": "Open",
    "Core-AutoShutter": "1",
    "COM7-DelayBetweenCharsMs": "0.0000",
    "Andor1-Gain": "100",
    "ASI XYStage-Speed-S": "5.7459",
    "TILightPath-Label": "Left100",
    "dia shutter-Port": "COM5",
    "NextFrame": 60,
    "TILightPath-Name": "TILightPath",
    "Core-XYStage": "ASI XYStage",
    "COM9-Parity": "None",
    "Andor2-KeepCleanTime": "3.6999",
    "COM8-Parity": "None",
    "Andor1-FanMode": "Full",
    "COM6-StopBits": "1",
    "Time": "2016-03-16 23:59:53 -0700",
    "LaserSwitch-Name": "Switch",
    "COM7-Verbose": "1",
    "Andor2-PixelType": "16bit",
    "epi wheel-ClosedPosition": "",
    "COM9-Description": "Serial port driver (boost:asio)",
    "epi wheel-Label": "blocked0",
    "Andor2-OptAcquireMode Description": "",
    "COM4-Name": "COM4",
    "Andor2-SpuriousNoiseFilterThreshold": "0.0000",
    "Andor2-1. Camera Information : | Type | Model | Serial No. |": "| iXon Ultra | DU897_BV | 7885 |",
    "COM4-BaudRate": "9600",
    "Core-AutoFocus": "TIPFSStatus",
    "TIPFSOffset-Name": "TIPFSOffset",
    "Andor1-SpuriousNoiseFilterDescription": "Spurious Noise Filter is Off",
    "TIScope-DeviceIndex": "1",
    "Andor1-ReadoutTime": "20.9556",
    "BitDepth": 16,
    "TIFilterBlock1-State": "4",
    "Slice": 0,
    "COM6-Verbose": "1",
    "COM4-Verbose": "1",
    "Andor1-FrameTransfer Help": "Should only turn on FrameTransfer if using Burst or Live mode.",
    "LaserSwitch-State": "8",
    "Andor2-EMSwitch": "On",
    "COM9-DataBits": "8",
    "Andor1-KeepCleanTime": "3.9744",
    "TINosePiece-Name": "TINosePiece",
    "TIScope-DriverVersion": "micusb.sys 2.0.5.1",
    "ChannelIndex": 0,
    "Core-Shutter": "LaserShutter",
    "TIZDrive-Name": "TIZDrive",
    "Multi Camera-TransposeCorrection": "0",
    "COM7-BaudRate": "9600",
    "Andor1-SpuriousNoiseFilterThreshold": "0.0000",
    "Andor1-Exposure": "80.0000",
    "emission wheel-Busy": "0",
    "Core-TimeoutMs": "5000",
    "IntensiLight-Name": "IntensiLightShutter",
    "ElapsedTime-ms": 120363,
    "ASI XYStage-Port": "COM8",
    "TIPFSStatus-FullFocusTimeoutMs": "5000.0000",
    "ASI XYStage-OverShoot(um)": "0.0000",
    "Andor1-Isolated Crop Mode": "Off",
    "Multi Camera-Name": "Multi Camera",
    "LaserSwitch-Strobe": "Off",
    "Andor1-FrameTransfer": "Off",
    "Frame": 59,
    "Andor1-CCDTemperature": "-70",
    "Width": 512,
    "Multi Camera-Binning": "1",
    "ASI XYStage-StepSizeY_um": "0.0100",
    "TITIRF-Mirror": "In",
    "COM5-Handshaking": "Off",
    "Andor1-VerticalClockVoltage": "Normal",
    "PositionName": null,
    "emission wheel-Speed": "3",
    "COM9-AnswerTimeout": "500.0000",
    "Andor1-Region of Interest": "Full Image",
    "Andor2-CCDTemperatureSetPoint": "-70",
    "Height": 512,
    "Andor2-TransposeCorrection": "0",
    "COM6-Handshaking": "Off",
    "COM8-DataBits": "8",
    "LaserSwitch-Exposure (ms)": "0",
    "dia shutter-State": "0",
    "Andor2-OptAcquireMode": "",
    "LaserShutter-OnOff": "0",
    "COM5-DelayBetweenCharsMs": "0.0000",
    "TIScope-DeviceAddress": "USB_DEVICE(1)",
    "dia shutter-Name": "Shutter-A",
    "Andor1-Shutter Opening Time": "27",
    "Andor1-VerticalSpeed": "3.30",
    "COM4-Handshaking": "Off",
    "ASI XYStage-JoyStick Reverse": "Off",
    "PixelType": "GRAY16",
    "TILightPath-ExtraDelayMs": "0.0000",
    "Andor2-SpuriousNoiseFilterDescription": "Spurious Noise Filter is Off",
    "COM4-AnswerTimeout": "500.0000",
    "COM7-Name": "COM7",
    "COM8-StopBits": "1",
    "COM7-DataBits": "8",
    "YPositionUm": 415.2,
    "Multi Camera-TransposeMirrorY": "0",
    "COM6-AnswerTimeout": "500.0000",
    "Multi Camera-TransposeMirrorX": "0",
    "Andor2-FrameTransfer Help": "Should only turn on FrameTransfer if using Burst or Live mode.",
    "Andor2-CoolerMode": "Fan off at shutdown",
    "Andor2-Shutter Closing Time": "27",
    "Andor2-CCDTemperature": "-70",
    "LaserSwitch-Description": "ESImaging Controller TTL outputs driver",
    "Andor1-Pre-Amp-Gain": "Gain 3",
    "COM8-Description": "Serial port driver (boost:asio)",
    "COM6-Name": "COM6",
    "Andor1-1. Camera Information : | Type | Model | Serial No. |": "| iXon Ultra | DU897_BV | 7762 |",
    "Andor1-Shutter Closing Time": "27"
  },
  "FrameKey-59-1-0": {
    "epi wheel-Busy": "0",
    "Andor1-OptAcquireMode Description": "",
    "ASI XYStage-JoyStick Slow Speed": "5",
    "Core-Initialize": "1",
    "Multi Camera-Description": "Combines multiple cameras into a single camera",
    "epi wheel-Speed": "3",
    "Andor2-Advanced | Snap Image Additional Delay (ms)": "0",
    "COM7-AnswerTimeout": "2500.0000",
    "Andor2-SpuriousNoiseFilter": "None",
    "COM7-Handshaking": "Off",
    "Andor2-Pre-Amp-Gain": "Gain 3",
    "TIFilterBlock1-Label": "dual 488/647",
    "Andor1-OptAcquireMode": "",
    "ASI XYStage-Maximum Speed (Do Not Change)": "7.5000",
    "Andor2-ReadoutMode": "17.000 MHz",
    "ROI": "0-0-512-512",
    "Andor2-FanMode": "Full",
    "Andor2-TransposeMirrorX": "0",
    "Andor2-TransposeMirrorY": "0",
    "COM5-AnswerTimeout": "500.0000",
    "ASI XYStage-Description": "ASI XY stage driver adapter",
    "COM5-StopBits": "1",
    "Andor1-TransposeMirrorY": "0",
    "Andor1-TransposeMirrorX": "0",
    "Andor2-Advanced | Snap Image Timing Mode": "Delay for Exposure",
    "LaserSwitch-Stimulus": "Off",
    "SlicePosition": null,
    "IntensiLight-Version": "V1.00",
    "Exposure-ms": 400,
    "Andor1-TransposeXY": "0",
    "COM6-DelayBetweenCharsMs": "0.0000",
    "Andor2-Exposure": "80.0000",
    "Andor1-Camera": "| iXon Ultra | DU897_BV | 7762 |",
    "Andor2-Shutter (External)": "Open",
    "ASI XYStage-Name": "XYStage",
    "COM6-Parity": "None",
    "LaserSwitch-Output Trigger Polarity": "Active High",
    "LaserSwitch-Stimulus Frequency": "0",
    "LaserShutter-Description": "ESI-AOTF shutter driver",
    "ASI XYStage-JoyStick Fast Speed": "60",
    "emission wheel-Label": "empty5",
    "COM7-Parity": "None",
    "IntensiLight-ND": "32",
    "LaserSwitch-Trigger Mode": "Input",
    "ESioController-Port": "COM9",
    "Andor2-FrameTransfer": "On",
    "Andor1-Trigger": "External",
    "Andor2-Binning": "1",
    "LaserSwitch-Delay (ms)": "0",
    "AxisPositions": null,
    "COM5-BaudRate": "9600",
    "Andor2-CountConvert": "Counts",
    "Andor2-ActualInterval-ms": "80.00",
    "Andor1-SpuriousNoiseFilter": "None",
    "Andor1-EMSwitch": "On",
    "COM9-DelayBetweenCharsMs": "0.0000",
    "LaserSwitch-Blanking Mode": "On",
    "Andor1-CCDTemperature Help": "Wait for temperature to stabilize before acquisition.",
    "Andor1-BaselineClamp": "Enabled",
    "COM9-BaudRate": "57600",
    "ASI XYStage-Wait_Cycles": "0",
    "TINosePiece-Label": "2-ApoTIRF 100x na 1.49",
    "COM5-Verbose": "1",
    "COM7-StopBits": "1",
    "Andor2-CCDTemperature Help": "Wait for temperature to stabilize before acquisition.",
    "COM8-DelayBetweenCharsMs": "0.0000",
    "LaserSwitch-Input Trigger Edge": "Falling",
    "TIPFSStatus-Name": "TIPFSStatus",
    "dia shutter-Controller Info": "10-3WA-25WB-25WC-NCSA-IQSB-",
    "ASI XYStage-Error-E(nm)": "400.0000",
    "IntensiLight-Description": "Nikon IntensiLight Shutter adapter",
    "emission wheel-ClosedPosition": "",
    "COM8-AnswerTimeout": "500.0000",
    "TIFilterBlock1-ExtraDelayMs": "0.0000",
    "TINosePiece-State": "1",
    "Multi Camera-TransposeXY": "0",
    "TIScope-SoftwareVersion": "4.4.1.714",
    "ImageFlipper-Rotation": 180,
    "epi wheel-Description": "Sutter Lambda filter wheel adapter",
    "Andor2-VerticalClockVoltage": "Normal",
    "Andor2-Gain": "1000",
    "TILightPath-State": "1",
    "Andor2-Trigger": "Software",
    "UUID": "e8ae8264-7619-4863-b424-8392dee8e9f8",
    "ASI XYStage-TransposeMirrorY": "0",
    "Andor2-ReadoutTime": "20.9001",
    "Andor1-Output_Amplifier": "Electron Multiplying",
    "ASI XYStage-TransposeMirrorX": "0",
    "Core-Camera": "Multi Camera",
    "Andor1-CountConvertWavelength": "0.0000",
    "Core-SLM": "",
    "dia shutter-Description": "Sutter Lambda shutter adapter",
    "emission wheel-State": "5",
    "LaserSwitch-TTL0": "0",
    "LaserSwitch-TTL1": "0",
    "Multi Camera-Physical Camera 3": "Undefined",
    "Andor2-TransposeXY": "0",
    "epi wheel-Port": "COM5",
    "LaserSwitch-TTL4": "0",
    "LaserSwitch-TTL5": "0",
    "TIPFSStatus-State": "On",
    "LaserSwitch-TTL2": "0",
    "LaserSwitch-TTL3": "1",
    "Andor1-Advanced | Snap Image Timing Mode": "Delay for Exposure",
    "Andor1-Binning": "1",
    "Andor2-Output_Amplifier": "Electron Multiplying",
    "LaserSwitch-TTL6": "0",
    "LaserSwitch-TTL7": "0",
    "LaserSwitch-Sequence": "Off",
    "Core-ChannelGroup": "TIRF Multi-Cam",
    "PositionIndex": 0,
    "WaitInterval": 2000,
    "TIFilterBlock1-Name": "TIFilterBlock1",
    "Andor1-Shutter (Internal)": "Open",
    "TINosePiece-ExtraDelayMs": "0.0000",
    "PixelSizeUm": 0,
    "ASI XYStage-StepSizeX_um": "0.0100",
    "TIScope-FirmwareVersion": "Ti-E V4.11",
    "COM9-StopBits": "1",
    "Source": "Multi Camera",
    "COM9-Name": "COM9",
    "Andor2-Description": "Andor camera adapter",
    "COM4-StopBits": "1",
    "Andor1-Advanced | Snap Image Additional Delay (ms)": "0",
    "Andor2-VerticalSpeed": "3.30",
    "ImageFlipper-Mirror": "On",
    "emission wheel-Port": "COM5",
    "COM4-DataBits": "8",
    "TIPFSStatus-Status": "Locked in focus",
    "Andor1-TransposeCorrection": "0",
    "Andor2-Region of Interest": "Full Image",
    "Andor1-ActualInterval-ms": "104.93 (minimum)",
    "TITIRF-Name": "TITIRF",
    "ASI XYStage-FinishError-PCROS(nm)": "24.0000",
    "COM5-DataBits": "8",
    "Binning": "1",
    "Andor1-CoolerMode": "Fan off at shutdown",
    "LaserSwitch-Timed Output Mode": "Off",
    "epi wheel-Name": "Wheel-A",
    "Andor2-TimeOut": "10000",
    "Andor1-TimeOut": "10000",
    "dia shutter-NDSetting": "1",
    "COM4-DelayBetweenCharsMs": "0.0000",
    "COM5-Parity": "None",
    "COM5-Description": "Serial port driver (boost:asio)",
    "LaserShutter-Name": "Shutter",
    "Andor1-Shutter (External)": "Open",
    "COM9-Verbose": "0",
    "ASI XYStage-MotorOnOff": "On",
    "COM4-Description": "Serial port driver (boost:asio)",
    "COM8-Verbose": "1",
    "Multi Camera-Physical Camera 1": "Andor1",
    "Multi Camera-Physical Camera 2": "Andor2",
    "XPositionUm": -14878.7,
    "LaserSwitch-Repeat Timed Pattern": "0",
    "epi wheel-Delay_ms": "0.0000",
    "COM6-DataBits": "8",
    "Andor1-CountConvert": "Counts",
    "TIZDrive-Tolerance": "0",
    "FileName": "MCC 647 1 mW SP 488 0.5 mW SP 400 ms exp 488 100 gain _3_MMStack.ome.tif",
    "ASI XYStage-Version": "Version: USB-9.0h ",
    "Andor1-CCDTemperatureSetPoint": "-70",
    "IntensiLight-Port": "COM7",
    "TITIRF-Position": "19435",
    "Core-Galvo": "Undefined",
    "Andor2-Camera": "| iXon Ultra | DU897_BV | 7885 |",
    "Position": "Default",
    "COM9-Handshaking": "Off",
    "COM8-BaudRate": "9600",
    "COM8-Handshaking": "Off",
    "CameraChannelIndex": 1,
    "SliceIndex": 0,
    "ZPositionUm": 75.425,
    "Andor1-Description": "Andor camera adapter",
    "emission wheel-Delay_ms": "0.0000",
    "Core-Focus": "TIPFSOffset",
    "Andor2-CountConvertWavelength": "0.0000",
    "Channel": "488+640dual Multi-Cam-Andor2",
    "Andor2-Isolated Crop Mode": "Off",
    "TIPFSStatus-FullFocusWaitAfterLockMs": "0.0000",
    "epi wheel-State": "0",
    "ESioController-Version": "ESImaging AOTF Controller",
    "Andor2-BaselineClamp": "Enabled",
    "Andor1-PixelType": "16bit",
    "COM5-Name": "COM5",
    "IntensiLight-State": "0",
    "FrameIndex": 59,
    "ESioController-Name": "ESioController",
    "COM6-BaudRate": "9600",
    "COM6-Description": "Serial port driver (boost:asio)",
    "COM8-Name": "COM8",
    "emission wheel-Description": "Sutter Lambda filter wheel adapter",
    "Andor1-ReadoutMode": "17.000 MHz",
    "Andor2-Shutter Opening Time": "27",
    "LaserSwitch-Stimulus State": "0",
    "ASI XYStage-Backlash-B": "0.0400",
    "Camera": "Andor2",
    "TIZDrive-Speed": "1",
    "COM4-Parity": "None",
    "Core-ImageProcessor": "",
    "LaserSwitch-Strobe Duration uS": "10000",
    "dia shutter-Mode": "Fast",
    "LaserSwitch-Label": "Lasers 488+640",
    "TIPFSOffset-Position": "75.424999999999997",
    "emission wheel-Name": "Wheel-B",
    "COM7-Description": "Serial port driver (boost:asio)",
    "Andor2-Shutter (Internal)": "Open",
    "Core-AutoShutter": "1",
    "COM7-DelayBetweenCharsMs": "0.0000",
    "Andor1-Gain": "100",
    "ASI XYStage-Speed-S": "5.7459",
    "TILightPath-Label": "Left100",
    "dia shutter-Port": "COM5",
    "NextFrame": 60,
    "TILightPath-Name": "TILightPath",
    "Core-XYStage": "ASI XYStage",
    "COM9-Parity": "None",
    "Andor2-KeepCleanTime": "3.6999",
    "COM8-Parity": "None",
    "Andor1-FanMode": "Full",
    "COM6-StopBits": "1",
    "Time": "2016-03-16 23:59:53 -0700",
    "LaserSwitch-Name": "Switch",
    "COM7-Verbose": "1",
    "Andor2-PixelType": "16bit",
    "epi wheel-ClosedPosition": "",
    "COM9-Description": "Serial port driver (boost:asio)",
    "epi wheel-Label": "blocked0",
    "Andor2-OptAcquireMode Description": "",
    "COM4-Name": "COM4",
    "Andor2-SpuriousNoiseFilterThreshold": "0.0000",
    "Andor2-1. Camera Information : | Type | Model | Serial No. |": "| iXon Ultra | DU897_BV | 7885 |",
    "COM4-BaudRate": "9600",
    "Core-AutoFocus": "TIPFSStatus",
    "TIPFSOffset-Name": "TIPFSOffset",
    "Andor1-SpuriousNoiseFilterDescription": "Spurious Noise Filter is Off",
    "TIScope-DeviceIndex": "1",
    "Andor1-ReadoutTime": "20.9556",
    "BitDepth": 16,
    "TIFilterBlock1-State": "4",
    "Slice": 0,
    "COM6-Verbose": "1",
    "COM4-Verbose": "1",
    "Andor1-FrameTransfer Help": "Should only turn on FrameTransfer if using Burst or Live mode.",
    "LaserSwitch-State": "8",
    "Andor2-EMSwitch": "On",
    "COM9-DataBits": "8",
    "Andor1-KeepCleanTime": "3.9744",
    "TINosePiece-Name": "TINosePiece",
    "TIScope-DriverVersion": "micusb.sys 2.0.5.1",
    "ChannelIndex": 1,
    "Core-Shutter": "LaserShutter",
    "TIZDrive-Name": "TIZDrive",
    "Multi Camera-TransposeCorrection": "0",
    "COM7-BaudRate": "9600",
    "Andor1-SpuriousNoiseFilterThreshold": "0.0000",
    "Andor1-Exposure": "80.0000",
    "emission wheel-Busy": "0",
    "Core-TimeoutMs": "5000",
    "IntensiLight-Name": "IntensiLightShutter",
    "ElapsedTime-ms": 120373,
    "ASI XYStage-Port": "COM8",
    "TIPFSStatus-FullFocusTimeoutMs": "5000.0000",
    "ASI XYStage-OverShoot(um)": "0.0000",
    "Andor1-Isolated Crop Mode": "Off",
    "Multi Camera-Name": "Multi Camera",
    "LaserSwitch-Strobe": "Off",
    "Andor1-FrameTransfer": "Off",
    "Frame": 59,
    "Andor1-CCDTemperature": "-70",
    "Width": 512,
    "Multi Camera-Binning": "1",
    "ASI XYStage-StepSizeY_um": "0.0100",
    "TITIRF-Mirror": "In",
    "COM5-Handshaking": "Off",
    "Andor1-VerticalClockVoltage": "Normal",
    "PositionName": null,
    "emission wheel-Speed": "3",
    "COM9-AnswerTimeout": "500.0000",
    "Andor1-Region of Interest": "Full Image",
    "Andor2-CCDTemperatureSetPoint": "-70",
    "Height": 512,
    "Andor2-TransposeCorrection": "0",
    "COM6-Handshaking": "Off",
    "COM8-DataBits": "8",
    "LaserSwitch-Exposure (ms)": "0",
    "dia shutter-State": "0",
    "Andor2-OptAcquireMode": "",
    "LaserShutter-OnOff": "0",
    "COM5-DelayBetweenCharsMs": "0.0000",
    "TIScope-DeviceAddress": "USB_DEVICE(1)",
    "dia shutter-Name": "Shutter-A",
    "Andor1-Shutter Opening Time": "27",
    "Andor1-VerticalSpeed": "3.30",
    "COM4-Handshaking": "Off",
    "ASI XYStage-JoyStick Reverse": "Off",
    "PixelType": "GRAY16",
    "TILightPath-ExtraDelayMs": "0.0000",
    "Andor2-SpuriousNoiseFilterDescription": "Spurious Noise Filter is Off",
    "COM4-AnswerTimeout": "500.0000",
    "COM7-Name": "COM7",
    "COM8-StopBits": "1",
    "COM7-DataBits": "8",
    "YPositionUm": 415.2,
    "Multi Camera-TransposeMirrorY": "0",
    "COM6-AnswerTimeout": "500.0000",
    "Multi Camera-TransposeMirrorX": "0",
    "Andor2-FrameTransfer Help": "Should only turn on FrameTransfer if using Burst or Live mode.",
    "Andor2-CoolerMode": "Fan off at shutdown",
    "Andor2-Shutter Closing Time": "27",
    "Andor2-CCDTemperature": "-70",
    "LaserSwitch-Description": "ESImaging Controller TTL outputs driver",
    "Andor1-Pre-Amp-Gain": "Gain 3",
    "COM8-Description": "Serial port driver (boost:asio)",
    "COM6-Name": "COM6",
    "Andor1-1. Camera Information : | Type | Model | Serial No. |": "| iXon Ultra | DU897_BV | 7762 |",
    "Andor1-Shutter Closing Time": "27"
  },
  "FrameKey-60-0-0": {
    "epi wheel-Busy": "0",
    "Andor1-OptAcquireMode Description": "",
    "ASI XYStage-JoyStick Slow Speed": "5",
    "Core-Initialize": "1",
    "Multi Camera-Description": "Combines multiple cameras into a single camera",
    "epi wheel-Speed": "3",
    "Andor2-Advanced | Snap Image Additional Delay (ms)": "0",
    "COM7-AnswerTimeout": "2500.0000",
    "Andor2-SpuriousNoiseFilter": "None",
    "COM7-Handshaking": "Off",
    "Andor2-Pre-Amp-Gain": "Gain 3",
    "TIFilterBlock1-Label": "dual 488/647",
    "Andor1-OptAcquireMode": "",
    "ASI XYStage-Maximum Speed (Do Not Change)": "7.5000",
    "Andor2-ReadoutMode": "17.000 MHz",
    "ROI": "0-0-512-512",
    "Andor2-FanMode": "Full",
    "Andor2-TransposeMirrorX": "0",
    "Andor2-TransposeMirrorY": "0",
    "COM5-AnswerTimeout": "500.0000",
    "ASI XYStage-Description": "ASI XY stage driver adapter",
    "COM5-StopBits": "1",
    "Andor1-TransposeMirrorY": "0",
    "Andor1-TransposeMirrorX": "0",
    "Andor2-Advanced | Snap Image Timing Mode": "Delay for Exposure",
    "LaserSwitch-Stimulus": "Off",
    "SlicePosition": null,
    "IntensiLight-Version": "V1.00",
    "Exposure-ms": 400,
    "Andor1-TransposeXY": "0",
    "COM6-DelayBetweenCharsMs": "0.0000",
    "Andor2-Exposure": "80.0000",
    "Andor1-Camera": "| iXon Ultra | DU897_BV | 7762 |",
    "Andor2-Shutter (External)": "Open",
    "ASI XYStage-Name": "XYStage",
    "COM6-Parity": "None",
    "LaserSwitch-Output Trigger Polarity": "Active High",
    "LaserSwitch-Stimulus Frequency": "0",
    "LaserShutter-Description": "ESI-AOTF shutter driver",
    "ASI XYStage-JoyStick Fast Speed": "60",
    "emission wheel-Label": "empty5",
    "COM7-Parity": "None",
    "IntensiLight-ND": "32",
    "LaserSwitch-Trigger Mode": "Input",
    "ESioController-Port": "COM9",
    "Andor2-FrameTransfer": "On",
    "Andor1-Trigger": "External",
    "Andor2-Binning": "1",
    "LaserSwitch-Delay (ms)": "0",
    "AxisPositions": null,
    "COM5-BaudRate": "9600",
    "Andor2-CountConvert": "Counts",
    "Andor2-ActualInterval-ms": "80.00",
    "Andor1-SpuriousNoiseFilter": "None",
    "Andor1-EMSwitch": "On",
    "COM9-DelayBetweenCharsMs": "0.0000",
    "LaserSwitch-Blanking Mode": "On",
    "Andor1-CCDTemperature Help": "Wait for temperature to stabilize before acquisition.",
    "Andor1-BaselineClamp": "Enabled",
    "COM9-BaudRate": "57600",
    "ASI XYStage-Wait_Cycles": "0",
    "TINosePiece-Label": "2-ApoTIRF 100x na 1.49",
    "COM5-Verbose": "1",
    "COM7-StopBits": "1",
    "Andor2-CCDTemperature Help": "Wait for temperature to stabilize before acquisition.",
    "COM8-DelayBetweenCharsMs": "0.0000",
    "LaserSwitch-Input Trigger Edge": "Falling",
    "TIPFSStatus-Name": "TIPFSStatus",
    "dia shutter-Controller Info": "10-3WA-25WB-25WC-NCSA-IQSB-",
    "ASI XYStage-Error-E(nm)": "400.0000",
    "IntensiLight-Description": "Nikon IntensiLight Shutter adapter",
    "emission wheel-ClosedPosition": "",
    "COM8-AnswerTimeout": "500.0000",
    "TIFilterBlock1-ExtraDelayMs": "0.0000",
    "TINosePiece-State": "1",
    "Multi Camera-TransposeXY": "0",
    "TIScope-SoftwareVersion": "4.4.1.714",
    "epi wheel-Description": "Sutter Lambda filter wheel adapter",
    "Andor2-VerticalClockVoltage": "Normal",
    "Andor2-Gain": "1000",
    "TILightPath-State": "1",
    "Andor2-Trigger": "Software",
    "UUID": "01854dd2-c5a3-493d-8cb7-32fdba66c62f",
    "ASI XYStage-TransposeMirrorY": "0",
    "Andor2-ReadoutTime": "20.9001",
    "Andor1-Output_Amplifier": "Electron Multiplying",
    "ASI XYStage-TransposeMirrorX": "0",
    "Core-Camera": "Multi Camera",
    "Andor1-CountConvertWavelength": "0.0000",
    "Core-SLM": "",
    "dia shutter-Description": "Sutter Lambda shutter adapter",
    "emission wheel-State": "5",
    "LaserSwitch-TTL0": "0",
    "LaserSwitch-TTL1": "0",
    "Multi Camera-Physical Camera 3": "Undefined",
    "Andor2-TransposeXY": "0",
    "epi wheel-Port": "COM5",
    "LaserSwitch-TTL4": "0",
    "LaserSwitch-TTL5": "0",
    "TIPFSStatus-State": "On",
    "LaserSwitch-TTL2": "0",
    "LaserSwitch-TTL3": "1",
    "Andor1-Advanced | Snap Image Timing Mode": "Delay for Exposure",
    "Andor1-Binning": "1",
    "Andor2-Output_Amplifier": "Electron Multiplying",
    "LaserSwitch-TTL6": "0",
    "LaserSwitch-TTL7": "0",
    "LaserSwitch-Sequence": "Off",
    "Core-ChannelGroup": "TIRF Multi-Cam",
    "PositionIndex": 0,
    "WaitInterval": 2000,
    "TIFilterBlock1-Name": "TIFilterBlock1",
    "Andor1-Shutter (Internal)": "Open",
    "TINosePiece-ExtraDelayMs": "0.0000",
    "PixelSizeUm": 0,
    "ASI XYStage-StepSizeX_um": "0.0100",
    "TIScope-FirmwareVersion": "Ti-E V4.11",
    "COM9-StopBits": "1",
    "Source": "Multi Camera",
    "COM9-Name": "COM9",
    "Andor2-Description": "Andor camera adapter",
    "COM4-StopBits": "1",
    "Andor1-Advanced | Snap Image Additional Delay (ms)": "0",
    "Andor2-VerticalSpeed": "3.30",
    "emission wheel-Port": "COM5",
    "COM4-DataBits": "8",
    "TIPFSStatus-Status": "Locked in focus",
    "Andor1-TransposeCorrection": "0",
    "Andor2-Region of Interest": "Full Image",
    "Andor1-ActualInterval-ms": "104.93 (minimum)",
    "TITIRF-Name": "TITIRF",
    "ASI XYStage-FinishError-PCROS(nm)": "24.0000",
    "COM5-DataBits": "8",
    "Binning": "1",
    "Andor1-CoolerMode": "Fan off at shutdown",
    "LaserSwitch-Timed Output Mode": "Off",
    "epi wheel-Name": "Wheel-A",
    "Andor2-TimeOut": "10000",
    "Andor1-TimeOut": "10000",
    "dia shutter-NDSetting": "1",
    "COM4-DelayBetweenCharsMs": "0.0000",
    "COM5-Parity": "None",
    "COM5-Description": "Serial port driver (boost:asio)",
    "LaserShutter-Name": "Shutter",
    "Andor1-Shutter (External)": "Open",
    "COM9-Verbose": "0",
    "ASI XYStage-MotorOnOff": "On",
    "COM4-Description": "Serial port driver (boost:asio)",
    "COM8-Verbose": "1",
    "Multi Camera-Physical Camera 1": "Andor1",
    "Multi Camera-Physical Camera 2": "Andor2",
    "XPositionUm": -14878.7,
    "LaserSwitch-Repeat Timed Pattern": "0",
    "epi wheel-Delay_ms": "0.0000",
    "COM6-DataBits": "8",
    "Andor1-CountConvert": "Counts",
    "TIZDrive-Tolerance": "0",
    "FileName": "MCC 647 1 mW SP 488 0.5 mW SP 400 ms exp 488 100 gain _3_MMStack.ome.tif",
    "ASI XYStage-Version": "Version: USB-9.0h ",
    "Andor1-CCDTemperatureSetPoint": "-70",
    "IntensiLight-Port": "COM7",
    "TITIRF-Position": "19435",
    "Core-Galvo": "Undefined",
    "Andor2-Camera": "| iXon Ultra | DU897_BV | 7885 |",
    "Position": "Default",
    "COM9-Handshaking": "Off",
    "COM8-BaudRate": "9600",
    "COM8-Handshaking": "Off",
    "CameraChannelIndex": 0,
    "SliceIndex": 0,
    "ZPositionUm": 75.425,
    "Andor1-Description": "Andor camera adapter",
    "emission wheel-Delay_ms": "0.0000",
    "Core-Focus": "TIPFSOffset",
    "Andor2-CountConvertWavelength": "0.0000",
    "Channel": "488+640dual Multi-Cam-Andor1",
    "Andor2-Isolated Crop Mode": "Off",
    "TIPFSStatus-FullFocusWaitAfterLockMs": "0.0000",
    "epi wheel-State": "0",
    "ESioController-Version": "ESImaging AOTF Controller",
    "Andor2-BaselineClamp": "Enabled",
    "Andor1-PixelType": "16bit",
    "COM5-Name": "COM5",
    "IntensiLight-State": "0",
    "FrameIndex": 60,
    "ESioController-Name": "ESioController",
    "COM6-BaudRate": "9600",
    "COM6-Description": "Serial port driver (boost:asio)",
    "COM8-Name": "COM8",
    "emission wheel-Description": "Sutter Lambda filter wheel adapter",
    "Andor1-ReadoutMode": "17.000 MHz",
    "Andor2-Shutter Opening Time": "27",
    "LaserSwitch-Stimulus State": "0",
    "ASI XYStage-Backlash-B": "0.0400",
    "Camera": "Andor1",
    "TIZDrive-Speed": "1",
    "COM4-Parity": "None",
    "Core-ImageProcessor": "",
    "LaserSwitch-Strobe Duration uS": "10000",
    "dia shutter-Mode": "Fast",
    "LaserSwitch-Label": "Lasers 488+640",
    "TIPFSOffset-Position": "75.424999999999997",
    "emission wheel-Name": "Wheel-B",
    "COM7-Description": "Serial port driver (boost:asio)",
    "Andor2-Shutter (Internal)": "Open",
    "Core-AutoShutter": "1",
    "COM7-DelayBetweenCharsMs": "0.0000",
    "Andor1-Gain": "100",
    "ASI XYStage-Speed-S": "5.7459",
    "TILightPath-Label": "Left100",
    "dia shutter-Port": "COM5",
    "NextFrame": 61,
    "TILightPath-Name": "TILightPath",
    "Core-XYStage": "ASI XYStage",
    "COM9-Parity": "None",
    "Andor2-KeepCleanTime": "3.6999",
    "COM8-Parity": "None",
    "Andor1-FanMode": "Full",
    "COM6-StopBits": "1",
    "Time": "2016-03-16 23:59:56 -0700",
    "LaserSwitch-Name": "Switch",
    "COM7-Verbose": "1",
    "Andor2-PixelType": "16bit",
    "epi wheel-ClosedPosition": "",
    "COM9-Description": "Serial port driver (boost:asio)",
    "epi wheel-Label": "blocked0",
    "Andor2-OptAcquireMode Description": "",
    "COM4-Name": "COM4",
    "Andor2-SpuriousNoiseFilterThreshold": "0.0000",
    "Andor2-1. Camera Information : | Type | Model | Serial No. |": "| iXon Ultra | DU897_BV | 7885 |",
    "COM4-BaudRate": "9600",
    "Core-AutoFocus": "TIPFSStatus",
    "TIPFSOffset-Name": "TIPFSOffset",
    "Andor1-SpuriousNoiseFilterDescription": "Spurious Noise Filter is Off",
    "TIScope-DeviceIndex": "1",
    "Andor1-ReadoutTime": "20.9556",
    "BitDepth": 16,
    "TIFilterBlock1-State": "4",
    "Slice": 0,
    "COM6-Verbose": "1",
    "COM4-Verbose": "1",
    "Andor1-FrameTransfer Help": "Should only turn on FrameTransfer if using Burst or Live mode.",
    "LaserSwitch-State": "8",
    "Andor2-EMSwitch": "On",
    "COM9-DataBits": "8",
    "Andor1-KeepCleanTime": "3.9744",
    "TINosePiece-Name": "TINosePiece",
    "TIScope-DriverVersion": "micusb.sys 2.0.5.1",
    "ChannelIndex": 0,
    "Core-Shutter": "LaserShutter",
    "TIZDrive-Name": "TIZDrive",
    "Multi Camera-TransposeCorrection": "0",
    "COM7-BaudRate": "9600",
    "Andor1-SpuriousNoiseFilterThreshold": "0.0000",
    "Andor1-Exposure": "80.0000",
    "emission wheel-Busy": "0",
    "Core-TimeoutMs": "5000",
    "IntensiLight-Name": "IntensiLightShutter",
    "ElapsedTime-ms": 122393,
    "ASI XYStage-Port": "COM8",
    "TIPFSStatus-FullFocusTimeoutMs": "5000.0000",
    "ASI XYStage-OverShoot(um)": "0.0000",
    "Andor1-Isolated Crop Mode": "Off",
    "Multi Camera-Name": "Multi Camera",
    "LaserSwitch-Strobe": "Off",
    "Andor1-FrameTransfer": "Off",
    "Frame": 60,
    "Andor1-CCDTemperature": "-70",
    "Width": 512,
    "Multi Camera-Binning": "1",
    "ASI XYStage-StepSizeY_um": "0.0100",
    "TITIRF-Mirror": "In",
    "COM5-Handshaking": "Off",
    "Andor1-VerticalClockVoltage": "Normal",
    "PositionName": null,
    "emission wheel-Speed": "3",
    "COM9-AnswerTimeout": "500.0000",
    "Andor1-Region of Interest": "Full Image",
    "Andor2-CCDTemperatureSetPoint": "-70",
    "Height": 512,
    "Andor2-TransposeCorrection": "0",
    "COM6-Handshaking": "Off",
    "COM8-DataBits": "8",
    "LaserSwitch-Exposure (ms)": "0",
    "dia shutter-State": "0",
    "Andor2-OptAcquireMode": "",
    "LaserShutter-OnOff": "0",
    "COM5-DelayBetweenCharsMs": "0.0000",
    "TIScope-DeviceAddress": "USB_DEVICE(1)",
    "dia shutter-Name": "Shutter-A",
    "Andor1-Shutter Opening Time": "27",
    "Andor1-VerticalSpeed": "3.30",
    "COM4-Handshaking": "Off",
    "ASI XYStage-JoyStick Reverse": "Off",
    "PixelType": "GRAY16",
    "TILightPath-ExtraDelayMs": "0.0000",
    "Andor2-SpuriousNoiseFilterDescription": "Spurious Noise Filter is Off",
    "COM4-AnswerTimeout": "500.0000",
    "COM7-Name": "COM7",
    "COM8-StopBits": "1",
    "COM7-DataBits": "8",
    "YPositionUm": 415.2,
    "Multi Camera-TransposeMirrorY": "0",
    "COM6-AnswerTimeout": "500.0000",
    "Multi Camera-TransposeMirrorX": "0",
    "Andor2-FrameTransfer Help": "Should only turn on FrameTransfer if using Burst or Live mode.",
    "Andor2-CoolerMode": "Fan off at shutdown",
    "Andor2-Shutter Closing Time": "27",
    "Andor2-CCDTemperature": "-70",
    "LaserSwitch-Description": "ESImaging Controller TTL outputs driver",
    "Andor1-Pre-Amp-Gain": "Gain 3",
    "COM8-Description": "Serial port driver (boost:asio)",
    "COM6-Name": "COM6",
    "Andor1-1. Camera Information : | Type | Model | Serial No. |": "| iXon Ultra | DU897_BV | 7762 |",
    "Andor1-Shutter Closing Time": "27"
  },
  "FrameKey-60-1-0": {
    "epi wheel-Busy": "0",
    "Andor1-OptAcquireMode Description": "",
    "ASI XYStage-JoyStick Slow Speed": "5",
    "Core-Initialize": "1",
    "Multi Camera-Description": "Combines multiple cameras into a single camera",
    "epi wheel-Speed": "3",
    "Andor2-Advanced | Snap Image Additional Delay (ms)": "0",
    "COM7-AnswerTimeout": "2500.0000",
    "Andor2-SpuriousNoiseFilter": "None",
    "COM7-Handshaking": "Off",
    "Andor2-Pre-Amp-Gain": "Gain 3",
    "TIFilterBlock1-Label": "dual 488/647",
    "Andor1-OptAcquireMode": "",
    "ASI XYStage-Maximum Speed (Do Not Change)": "7.5000",
    "Andor2-ReadoutMode": "17.000 MHz",
    "ROI": "0-0-512-512",
    "Andor2-FanMode": "Full",
    "Andor2-TransposeMirrorX": "0",
    "Andor2-TransposeMirrorY": "0",
    "COM5-AnswerTimeout": "500.0000",
    "ASI XYStage-Description": "ASI XY stage driver adapter",
    "COM5-StopBits": "1",
    "Andor1-TransposeMirrorY": "0",
    "Andor1-TransposeMirrorX": "0",
    "Andor2-Advanced | Snap Image Timing Mode": "Delay for Exposure",
    "LaserSwitch-Stimulus": "Off",
    "SlicePosition": null,
    "IntensiLight-Version": "V1.00",
    "Exposure-ms": 400,
    "Andor1-TransposeXY": "0",
    "COM6-DelayBetweenCharsMs": "0.0000",
    "Andor2-Exposure": "80.0000",
    "Andor1-Camera": "| iXon Ultra | DU897_BV | 7762 |",
    "Andor2-Shutter (External)": "Open",
    "ASI XYStage-Name": "XYStage",
    "COM6-Parity": "None",
    "LaserSwitch-Output Trigger Polarity": "Active High",
    "LaserSwitch-Stimulus Frequency": "0",
    "LaserShutter-Description": "ESI-AOTF shutter driver",
    "ASI XYStage-JoyStick Fast Speed": "60",
    "emission wheel-Label": "empty5",
    "COM7-Parity": "None",
    "IntensiLight-ND": "32",
    "LaserSwitch-Trigger Mode": "Input",
    "ESioController-Port": "COM9",
    "Andor2-FrameTransfer": "On",
    "Andor1-Trigger": "External",
    "Andor2-Binning": "1",
    "LaserSwitch-Delay (ms)": "0",
    "AxisPositions": null,
    "COM5-BaudRate": "9600",
    "Andor2-CountConvert": "Counts",
    "Andor2-ActualInterval-ms": "80.00",
    "Andor1-SpuriousNoiseFilter": "None",
    "Andor1-EMSwitch": "On",
    "COM9-DelayBetweenCharsMs": "0.0000",
    "LaserSwitch-Blanking Mode": "On",
    "Andor1-CCDTemperature Help": "Wait for temperature to stabilize before acquisition.",
    "Andor1-BaselineClamp": "Enabled",
    "COM9-BaudRate": "57600",
    "ASI XYStage-Wait_Cycles": "0",
    "TINosePiece-Label": "2-ApoTIRF 100x na 1.49",
    "COM5-Verbose": "1",
    "COM7-StopBits": "1",
    "Andor2-CCDTemperature Help": "Wait for temperature to stabilize before acquisition.",
    "COM8-DelayBetweenCharsMs": "0.0000",
    "LaserSwitch-Input Trigger Edge": "Falling",
    "TIPFSStatus-Name": "TIPFSStatus",
    "dia shutter-Controller Info": "10-3WA-25WB-25WC-NCSA-IQSB-",
    "ASI XYStage-Error-E(nm)": "400.0000",
    "IntensiLight-Description": "Nikon IntensiLight Shutter adapter",
    "emission wheel-ClosedPosition": "",
    "COM8-AnswerTimeout": "500.0000",
    "TIFilterBlock1-ExtraDelayMs": "0.0000",
    "TINosePiece-State": "1",
    "Multi Camera-TransposeXY": "0",
    "TIScope-SoftwareVersion": "4.4.1.714",
    "ImageFlipper-Rotation": 180,
    "epi wheel-Description": "Sutter Lambda filter wheel adapter",
    "Andor2-VerticalClockVoltage": "Normal",
    "Andor2-Gain": "1000",
    "TILightPath-State": "1",
    "Andor2-Trigger": "Software",
    "UUID": "865ab571-2b0a-4333-9490-399ac606dd84",
    "ASI XYStage-TransposeMirrorY": "0",
    "Andor2-ReadoutTime": "20.9001",
    "Andor1-Output_Amplifier": "Electron Multiplying",
    "ASI XYStage-TransposeMirrorX": "0",
    "Core-Camera": "Multi Camera",
    "Andor1-CountConvertWavelength": "0.0000",
    "Core-SLM": "",
    "dia shutter-Description": "Sutter Lambda shutter adapter",
    "emission wheel-State": "5",
    "LaserSwitch-TTL0": "0",
    "LaserSwitch-TTL1": "0",
    "Multi Camera-Physical Camera 3": "Undefined",
    "Andor2-TransposeXY": "0",
    "epi wheel-Port": "COM5",
    "LaserSwitch-TTL4": "0",
    "LaserSwitch-TTL5": "0",
    "TIPFSStatus-State": "On",
    "LaserSwitch-TTL2": "0",
    "LaserSwitch-TTL3": "1",
    "Andor1-Advanced | Snap Image Timing Mode": "Delay for Exposure",
    "Andor1-Binning": "1",
    "Andor2-Output_Amplifier": "Electron Multiplying",
    "LaserSwitch-TTL6": "0",
    "LaserSwitch-TTL7": "0",
    "LaserSwitch-Sequence": "Off",
    "Core-ChannelGroup": "TIRF Multi-Cam",
    "PositionIndex": 0,
    "WaitInterval": 2000,
    "TIFilterBlock1-Name": "TIFilterBlock1",
    "Andor1-Shutter (Internal)": "Open",
    "TINosePiece-ExtraDelayMs": "0.0000",
    "PixelSizeUm": 0,
    "ASI XYStage-StepSizeX_um": "0.0100",
    "TIScope-FirmwareVersion": "Ti-E V4.11",
    "COM9-StopBits": "1",
    "Source": "Multi Camera",
    "COM9-Name": "COM9",
    "Andor2-Description": "Andor camera adapter",
    "COM4-StopBits": "1",
    "Andor1-Advanced | Snap Image Additional Delay (ms)": "0",
    "Andor2-VerticalSpeed": "3.30",
    "ImageFlipper-Mirror": "On",
    "emission wheel-Port": "COM5",
    "COM4-DataBits": "8",
    "TIPFSStatus-Status": "Locked in focus",
    "Andor1-TransposeCorrection": "0",
    "Andor2-Region of Interest": "Full Image",
    "Andor1-ActualInterval-ms": "104.93 (minimum)",
    "TITIRF-Name": "TITIRF",
    "ASI XYStage-FinishError-PCROS(nm)": "24.0000",
    "COM5-DataBits": "8",
    "Binning": "1",
    "Andor1-CoolerMode": "Fan off at shutdown",
    "LaserSwitch-Timed Output Mode": "Off",
    "epi wheel-Name": "Wheel-A",
    "Andor2-TimeOut": "10000",
    "Andor1-TimeOut": "10000",
    "dia shutter-NDSetting": "1",
    "COM4-DelayBetweenCharsMs": "0.0000",
    "COM5-Parity": "None",
    "COM5-Description": "Serial port driver (boost:asio)",
    "LaserShutter-Name": "Shutter",
    "Andor1-Shutter (External)": "Open",
    "COM9-Verbose": "0",
    "ASI XYStage-MotorOnOff": "On",
    "COM4-Description": "Serial port driver (boost:asio)",
    "COM8-Verbose": "1",
    "Multi Camera-Physical Camera 1": "Andor1",
    "Multi Camera-Physical Camera 2": "Andor2",
    "XPositionUm": -14878.7,
    "LaserSwitch-Repeat Timed Pattern": "0",
    "epi wheel-Delay_ms": "0.0000",
    "COM6-DataBits": "8",
    "Andor1-CountConvert": "Counts",
    "TIZDrive-Tolerance": "0",
    "FileName": "MCC 647 1 mW SP 488 0.5 mW SP 400 ms exp 488 100 gain _3_MMStack.ome.tif",
    "ASI XYStage-Version": "Version: USB-9.0h ",
    "Andor1-CCDTemperatureSetPoint": "-70",
    "IntensiLight-Port": "COM7",
    "TITIRF-Position": "19435",
    "Core-Galvo": "Undefined",
    "Andor2-Camera": "| iXon Ultra | DU897_BV | 7885 |",
    "Position": "Default",
    "COM9-Handshaking": "Off",
    "COM8-BaudRate": "9600",
    "COM8-Handshaking": "Off",
    "CameraChannelIndex": 1,
    "SliceIndex": 0,
    "ZPositionUm": 75.425,
    "Andor1-Description": "Andor camera adapter",
    "emission wheel-Delay_ms": "0.0000",
    "Core-Focus": "TIPFSOffset",
    "Andor2-CountConvertWavelength": "0.0000",
    "Channel": "488+640dual Multi-Cam-Andor2",
    "Andor2-Isolated Crop Mode": "Off",
    "TIPFSStatus-FullFocusWaitAfterLockMs": "0.0000",
    "epi wheel-State": "0",
    "ESioController-Version": "ESImaging AOTF Controller",
    "Andor2-BaselineClamp": "Enabled",
    "Andor1-PixelType": "16bit",
    "COM5-Name": "COM5",
    "IntensiLight-State": "0",
    "FrameIndex": 60,
    "ESioController-Name": "ESioController",
    "COM6-BaudRate": "9600",
    "COM6-Description": "Serial port driver (boost:asio)",
    "COM8-Name": "COM8",
    "emission wheel-Description": "Sutter Lambda filter wheel adapter",
    "Andor1-ReadoutMode": "17.000 MHz",
    "Andor2-Shutter Opening Time": "27",
    "LaserSwitch-Stimulus State": "0",
    "ASI XYStage-Backlash-B": "0.0400",
    "Camera": "Andor2",
    "TIZDrive-Speed": "1",
    "COM4-Parity": "None",
    "Core-ImageProcessor": "",
    "LaserSwitch-Strobe Duration uS": "10000",
    "dia shutter-Mode": "Fast",
    "LaserSwitch-Label": "Lasers 488+640",
    "TIPFSOffset-Position": "75.424999999999997",
    "emission wheel-Name": "Wheel-B",
    "COM7-Description": "Serial port driver (boost:asio)",
    "Andor2-Shutter (Internal)": "Open",
    "Core-AutoShutter": "1",
    "COM7-DelayBetweenCharsMs": "0.0000",
    "Andor1-Gain": "100",
    "ASI XYStage-Speed-S": "5.7459",
    "TILightPath-Label": "Left100",
    "dia shutter-Port": "COM5",
    "NextFrame": 61,
    "TILightPath-Name": "TILightPath",
    "Core-XYStage": "ASI XYStage",
    "COM9-Parity": "None",
    "Andor2-KeepCleanTime": "3.6999",
    "COM8-Parity": "None",
    "Andor1-FanMode": "Full",
    "COM6-StopBits": "1",
    "Time": "2016-03-16 23:59:56 -0700",
    "LaserSwitch-Name": "Switch",
    "COM7-Verbose": "1",
    "Andor2-PixelType": "16bit",
    "epi wheel-ClosedPosition": "",
    "COM9-Description": "Serial port driver (boost:asio)",
    "epi wheel-Label": "blocked0",
    "Andor2-OptAcquireMode Description": "",
    "COM4-Name": "COM4",
    "Andor2-SpuriousNoiseFilterThreshold": "0.0000",
    "Andor2-1. Camera Information : | Type | Model | Serial No. |": "| iXon Ultra | DU897_BV | 7885 |",
    "COM4-BaudRate": "9600",
    "Core-AutoFocus": "TIPFSStatus",
    "TIPFSOffset-Name": "TIPFSOffset",
    "Andor1-SpuriousNoiseFilterDescription": "Spurious Noise Filter is Off",
    "TIScope-DeviceIndex": "1",
    "Andor1-ReadoutTime": "20.9556",
    "BitDepth": 16,
    "TIFilterBlock1-State": "4",
    "Slice": 0,
    "COM6-Verbose": "1",
    "COM4-Verbose": "1",
    "Andor1-FrameTransfer Help": "Should only turn on FrameTransfer if using Burst or Live mode.",
    "LaserSwitch-State": "8",
    "Andor2-EMSwitch": "On",
    "COM9-DataBits": "8",
    "Andor1-KeepCleanTime": "3.9744",
    "TINosePiece-Name": "TINosePiece",
    "TIScope-DriverVersion": "micusb.sys 2.0.5.1",
    "ChannelIndex": 1,
    "Core-Shutter": "LaserShutter",
    "TIZDrive-Name": "TIZDrive",
    "Multi Camera-TransposeCorrection": "0",
    "COM7-BaudRate": "9600",
    "Andor1-SpuriousNoiseFilterThreshold": "0.0000",
    "Andor1-Exposure": "80.0000",
    "emission wheel-Busy": "0",
    "Core-TimeoutMs": "5000",
    "IntensiLight-Name": "IntensiLightShutter",
    "ElapsedTime-ms": 122403,
    "ASI XYStage-Port": "COM8",
    "TIPFSStatus-FullFocusTimeoutMs": "5000.0000",
    "ASI XYStage-OverShoot(um)": "0.0000",
    "Andor1-Isolated Crop Mode": "Off",
    "Multi Camera-Name": "Multi Camera",
    "LaserSwitch-Strobe": "Off",
    "Andor1-FrameTransfer": "Off",
    "Frame": 60,
    "Andor1-CCDTemperature": "-70",
    "Width": 512,
    "Multi Camera-Binning": "1",
    "ASI XYStage-StepSizeY_um": "0.0100",
    "TITIRF-Mirror": "In",
    "COM5-Handshaking": "Off",
    "Andor1-VerticalClockVoltage": "Normal",
    "PositionName": null,
    "emission wheel-Speed": "3",
    "COM9-AnswerTimeout": "500.0000",
    "Andor1-Region of Interest": "Full Image",
    "Andor2-CCDTemperatureSetPoint": "-70",
    "Height": 512,
    "Andor2-TransposeCorrection": "0",
    "COM6-Handshaking": "Off",
    "COM8-DataBits": "8",
    "LaserSwitch-Exposure (ms)": "0",
    "dia shutter-State": "0",
    "Andor2-OptAcquireMode": "",
    "LaserShutter-OnOff": "0",
    "COM5-DelayBetweenCharsMs": "0.0000",
    "TIScope-DeviceAddress": "USB_DEVICE(1)",
    "dia shutter-Name": "Shutter-A",
    "Andor1-Shutter Opening Time": "27",
    "Andor1-VerticalSpeed": "3.30",
    "COM4-Handshaking": "Off",
    "ASI XYStage-JoyStick Reverse": "Off",
    "PixelType": "GRAY16",
    "TILightPath-ExtraDelayMs": "0.0000",
    "Andor2-SpuriousNoiseFilterDescription": "Spurious Noise Filter is Off",
    "COM4-AnswerTimeout": "500.0000",
    "COM7-Name": "COM7",
    "COM8-StopBits": "1",
    "COM7-DataBits": "8",
    "YPositionUm": 415.2,
    "Multi Camera-TransposeMirrorY": "0",
    "COM6-AnswerTimeout": "500.0000",
    "Multi Camera-TransposeMirrorX": "0",
    "Andor2-FrameTransfer Help": "Should only turn on FrameTransfer if using Burst or Live mode.",
    "Andor2-CoolerMode": "Fan off at shutdown",
    "Andor2-Shutter Closing Time": "27",
    "Andor2-CCDTemperature": "-70",
    "LaserSwitch-Description": "ESImaging Controller TTL outputs driver",
    "Andor1-Pre-Amp-Gain": "Gain 3",
    "COM8-Description": "Serial port driver (boost:asio)",
    "COM6-Name": "COM6",
    "Andor1-1. Camera Information : | Type | Model | Serial No. |": "| iXon Ultra | DU897_BV | 7762 |",
    "Andor1-Shutter Closing Time": "27"
  },
  "FrameKey-61-0-0": {
    "epi wheel-Busy": "0",
    "Andor1-OptAcquireMode Description": "",
    "ASI XYStage-JoyStick Slow Speed": "5",
    "Core-Initialize": "1",
    "Multi Camera-Description": "Combines multiple cameras into a single camera",
    "epi wheel-Speed": "3",
    "Andor2-Advanced | Snap Image Additional Delay (ms)": "0",
    "COM7-AnswerTimeout": "2500.0000",
    "Andor2-SpuriousNoiseFilter": "None",
    "COM7-Handshaking": "Off",
    "Andor2-Pre-Amp-Gain": "Gain 3",
    "TIFilterBlock1-Label": "dual 488/647",
    "Andor1-OptAcquireMode": "",
    "ASI XYStage-Maximum Speed (Do Not Change)": "7.5000",
    "Andor2-ReadoutMode": "17.000 MHz",
    "ROI": "0-0-512-512",
    "Andor2-FanMode": "Full",
    "Andor2-TransposeMirrorX": "0",
    "Andor2-TransposeMirrorY": "0",
    "COM5-AnswerTimeout": "500.0000",
    "ASI XYStage-Description": "ASI XY stage driver adapter",
    "COM5-StopBits": "1",
    "Andor1-TransposeMirrorY": "0",
    "Andor1-TransposeMirrorX": "0",
    "Andor2-Advanced | Snap Image Timing Mode": "Delay for Exposure",
    "LaserSwitch-Stimulus": "Off",
    "SlicePosition": null,
    "IntensiLight-Version": "V1.00",
    "Exposure-ms": 400,
    "Andor1-TransposeXY": "0",
    "COM6-DelayBetweenCharsMs": "0.0000",
    "Andor2-Exposure": "80.0000",
    "Andor1-Camera": "| iXon Ultra | DU897_BV | 7762 |",
    "Andor2-Shutter (External)": "Open",
    "ASI XYStage-Name": "XYStage",
    "COM6-Parity": "None",
    "LaserSwitch-Output Trigger Polarity": "Active High",
    "LaserSwitch-Stimulus Frequency": "0",
    "LaserShutter-Description": "ESI-AOTF shutter driver",
    "ASI XYStage-JoyStick Fast Speed": "60",
    "emission wheel-Label": "empty5",
    "COM7-Parity": "None",
    "IntensiLight-ND": "32",
    "LaserSwitch-Trigger Mode": "Input",
    "ESioController-Port": "COM9",
    "Andor2-FrameTransfer": "On",
    "Andor1-Trigger": "External",
    "Andor2-Binning": "1",
    "LaserSwitch-Delay (ms)": "0",
    "AxisPositions": null,
    "COM5-BaudRate": "9600",
    "Andor2-CountConvert": "Counts",
    "Andor2-ActualInterval-ms": "80.00",
    "Andor1-SpuriousNoiseFilter": "None",
    "Andor1-EMSwitch": "On",
    "COM9-DelayBetweenCharsMs": "0.0000",
    "LaserSwitch-Blanking Mode": "On",
    "Andor1-CCDTemperature Help": "Wait for temperature to stabilize before acquisition.",
    "Andor1-BaselineClamp": "Enabled",
    "COM9-BaudRate": "57600",
    "ASI XYStage-Wait_Cycles": "0",
    "TINosePiece-Label": "2-ApoTIRF 100x na 1.49",
    "COM5-Verbose": "1",
    "COM7-StopBits": "1",
    "Andor2-CCDTemperature Help": "Wait for temperature to stabilize before acquisition.",
    "COM8-DelayBetweenCharsMs": "0.0000",
    "LaserSwitch-Input Trigger Edge": "Falling",
    "TIPFSStatus-Name": "TIPFSStatus",
    "dia shutter-Controller Info": "10-3WA-25WB-25WC-NCSA-IQSB-",
    "ASI XYStage-Error-E(nm)": "400.0000",
    "IntensiLight-Description": "Nikon IntensiLight Shutter adapter",
    "emission wheel-ClosedPosition": "",
    "COM8-AnswerTimeout": "500.0000",
    "TIFilterBlock1-ExtraDelayMs": "0.0000",
    "TINosePiece-State": "1",
    "Multi Camera-TransposeXY": "0",
    "TIScope-SoftwareVersion": "4.4.1.714",
    "epi wheel-Description": "Sutter Lambda filter wheel adapter",
    "Andor2-VerticalClockVoltage": "Normal",
    "Andor2-Gain": "1000",
    "TILightPath-State": "1",
    "Andor2-Trigger": "Software",
    "UUID": "b59e763d-aa0f-4b6b-85ba-790a263028ff",
    "ASI XYStage-TransposeMirrorY": "0",
    "Andor2-ReadoutTime": "20.9001",
    "Andor1-Output_Amplifier": "Electron Multiplying",
    "ASI XYStage-TransposeMirrorX": "0",
    "Core-Camera": "Multi Camera",
    "Andor1-CountConvertWavelength": "0.0000",
    "Core-SLM": "",
    "dia shutter-Description": "Sutter Lambda shutter adapter",
    "emission wheel-State": "5",
    "LaserSwitch-TTL0": "0",
    "LaserSwitch-TTL1": "0",
    "Multi Camera-Physical Camera 3": "Undefined",
    "Andor2-TransposeXY": "0",
    "epi wheel-Port": "COM5",
    "LaserSwitch-TTL4": "0",
    "LaserSwitch-TTL5": "0",
    "TIPFSStatus-State": "On",
    "LaserSwitch-TTL2": "0",
    "LaserSwitch-TTL3": "1",
    "Andor1-Advanced | Snap Image Timing Mode": "Delay for Exposure",
    "Andor1-Binning": "1",
    "Andor2-Output_Amplifier": "Electron Multiplying",
    "LaserSwitch-TTL6": "0",
    "LaserSwitch-TTL7": "0",
    "LaserSwitch-Sequence": "Off",
    "Core-ChannelGroup": "TIRF Multi-Cam",
    "PositionIndex": 0,
    "WaitInterval": 2000,
    "TIFilterBlock1-Name": "TIFilterBlock1",
    "Andor1-Shutter (Internal)": "Open",
    "TINosePiece-ExtraDelayMs": "0.0000",
    "PixelSizeUm": 0,
    "ASI XYStage-StepSizeX_um": "0.0100",
    "TIScope-FirmwareVersion": "Ti-E V4.11",
    "COM9-StopBits": "1",
    "Source": "Multi Camera",
    "COM9-Name": "COM9",
    "Andor2-Description": "Andor camera adapter",
    "COM4-StopBits": "1",
    "Andor1-Advanced | Snap Image Additional Delay (ms)": "0",
    "Andor2-VerticalSpeed": "3.30",
    "emission wheel-Port": "COM5",
    "COM4-DataBits": "8",
    "TIPFSStatus-Status": "Locked in focus",
    "Andor1-TransposeCorrection": "0",
    "Andor2-Region of Interest": "Full Image",
    "Andor1-ActualInterval-ms": "104.93 (minimum)",
    "TITIRF-Name": "TITIRF",
    "ASI XYStage-FinishError-PCROS(nm)": "24.0000",
    "COM5-DataBits": "8",
    "Binning": "1",
    "Andor1-CoolerMode": "Fan off at shutdown",
    "LaserSwitch-Timed Output Mode": "Off",
    "epi wheel-Name": "Wheel-A",
    "Andor2-TimeOut": "10000",
    "Andor1-TimeOut": "10000",
    "dia shutter-NDSetting": "1",
    "COM4-DelayBetweenCharsMs": "0.0000",
    "COM5-Parity": "None",
    "COM5-Description": "Serial port driver (boost:asio)",
    "LaserShutter-Name": "Shutter",
    "Andor1-Shutter (External)": "Open",
    "COM9-Verbose": "0",
    "ASI XYStage-MotorOnOff": "On",
    "COM4-Description": "Serial port driver (boost:asio)",
    "COM8-Verbose": "1",
    "Multi Camera-Physical Camera 1": "Andor1",
    "Multi Camera-Physical Camera 2": "Andor2",
    "XPositionUm": -14878.7,
    "LaserSwitch-Repeat Timed Pattern": "0",
    "epi wheel-Delay_ms": "0.0000",
    "COM6-DataBits": "8",
    "Andor1-CountConvert": "Counts",
    "TIZDrive-Tolerance": "0",
    "FileName": "MCC 647 1 mW SP 488 0.5 mW SP 400 ms exp 488 100 gain _3_MMStack.ome.tif",
    "ASI XYStage-Version": "Version: USB-9.0h ",
    "Andor1-CCDTemperatureSetPoint": "-70",
    "IntensiLight-Port": "COM7",
    "TITIRF-Position": "19435",
    "Core-Galvo": "Undefined",
    "Andor2-Camera": "| iXon Ultra | DU897_BV | 7885 |",
    "Position": "Default",
    "COM9-Handshaking": "Off",
    "COM8-BaudRate": "9600",
    "COM8-Handshaking": "Off",
    "CameraChannelIndex": 0,
    "SliceIndex": 0,
    "ZPositionUm": 75.425,
    "Andor1-Description": "Andor camera adapter",
    "emission wheel-Delay_ms": "0.0000",
    "Core-Focus": "TIPFSOffset",
    "Andor2-CountConvertWavelength": "0.0000",
    "Channel": "488+640dual Multi-Cam-Andor1",
    "Andor2-Isolated Crop Mode": "Off",
    "TIPFSStatus-FullFocusWaitAfterLockMs": "0.0000",
    "epi wheel-State": "0",
    "ESioController-Version": "ESImaging AOTF Controller",
    "Andor2-BaselineClamp": "Enabled",
    "Andor1-PixelType": "16bit",
    "COM5-Name": "COM5",
    "IntensiLight-State": "0",
    "FrameIndex": 61,
    "ESioController-Name": "ESioController",
    "COM6-BaudRate": "9600",
    "COM6-Description": "Serial port driver (boost:asio)",
    "COM8-Name": "COM8",
    "emission wheel-Description": "Sutter Lambda filter wheel adapter",
    "Andor1-ReadoutMode": "17.000 MHz",
    "Andor2-Shutter Opening Time": "27",
    "LaserSwitch-Stimulus State": "0",
    "ASI XYStage-Backlash-B": "0.0400",
    "Camera": "Andor1",
    "TIZDrive-Speed": "1",
    "COM4-Parity": "None",
    "Core-ImageProcessor": "",
    "LaserSwitch-Strobe Duration uS": "10000",
    "dia shutter-Mode": "Fast",
    "LaserSwitch-Label": "Lasers 488+640",
    "TIPFSOffset-Position": "75.424999999999997",
    "emission wheel-Name": "Wheel-B",
    "COM7-Description": "Serial port driver (boost:asio)",
    "Andor2-Shutter (Internal)": "Open",
    "Core-AutoShutter": "1",
    "COM7-DelayBetweenCharsMs": "0.0000",
    "Andor1-Gain": "100",
    "ASI XYStage-Speed-S": "5.7459",
    "TILightPath-Label": "Left100",
    "dia shutter-Port": "COM5",
    "NextFrame": 62,
    "TILightPath-Name": "TILightPath",
    "Core-XYStage": "ASI XYStage",
    "COM9-Parity": "None",
    "Andor2-KeepCleanTime": "3.6999",
    "COM8-Parity": "None",
    "Andor1-FanMode": "Full",
    "COM6-StopBits": "1",
    "Time": "2016-03-16 23:59:58 -0700",
    "LaserSwitch-Name": "Switch",
    "COM7-Verbose": "1",
    "Andor2-PixelType": "16bit",
    "epi wheel-ClosedPosition": "",
    "COM9-Description": "Serial port driver (boost:asio)",
    "epi wheel-Label": "blocked0",
    "Andor2-OptAcquireMode Description": "",
    "COM4-Name": "COM4",
    "Andor2-SpuriousNoiseFilterThreshold": "0.0000",
    "Andor2-1. Camera Information : | Type | Model | Serial No. |": "| iXon Ultra | DU897_BV | 7885 |",
    "COM4-BaudRate": "9600",
    "Core-AutoFocus": "TIPFSStatus",
    "TIPFSOffset-Name": "TIPFSOffset",
    "Andor1-SpuriousNoiseFilterDescription": "Spurious Noise Filter is Off",
    "TIScope-DeviceIndex": "1",
    "Andor1-ReadoutTime": "20.9556",
    "BitDepth": 16,
    "TIFilterBlock1-State": "4",
    "Slice": 0,
    "COM6-Verbose": "1",
    "COM4-Verbose": "1",
    "Andor1-FrameTransfer Help": "Should only turn on FrameTransfer if using Burst or Live mode.",
    "LaserSwitch-State": "8",
    "Andor2-EMSwitch": "On",
    "COM9-DataBits": "8",
    "Andor1-KeepCleanTime": "3.9744",
    "TINosePiece-Name": "TINosePiece",
    "TIScope-DriverVersion": "micusb.sys 2.0.5.1",
    "ChannelIndex": 0,
    "Core-Shutter": "LaserShutter",
    "TIZDrive-Name": "TIZDrive",
    "Multi Camera-TransposeCorrection": "0",
    "COM7-BaudRate": "9600",
    "Andor1-SpuriousNoiseFilterThreshold": "0.0000",
    "Andor1-Exposure": "80.0000",
    "emission wheel-Busy": "0",
    "Core-TimeoutMs": "5000",
    "IntensiLight-Name": "IntensiLightShutter",
    "ElapsedTime-ms": 124407,
    "ASI XYStage-Port": "COM8",
    "TIPFSStatus-FullFocusTimeoutMs": "5000.0000",
    "ASI XYStage-OverShoot(um)": "0.0000",
    "Andor1-Isolated Crop Mode": "Off",
    "Multi Camera-Name": "Multi Camera",
    "LaserSwitch-Strobe": "Off",
    "Andor1-FrameTransfer": "Off",
    "Frame": 61,
    "Andor1-CCDTemperature": "-70",
    "Width": 512,
    "Multi Camera-Binning": "1",
    "ASI XYStage-StepSizeY_um": "0.0100",
    "TITIRF-Mirror": "In",
    "COM5-Handshaking": "Off",
    "Andor1-VerticalClockVoltage": "Normal",
    "PositionName": null,
    "emission wheel-Speed": "3",
    "COM9-AnswerTimeout": "500.0000",
    "Andor1-Region of Interest": "Full Image",
    "Andor2-CCDTemperatureSetPoint": "-70",
    "Height": 512,
    "Andor2-TransposeCorrection": "0",
    "COM6-Handshaking": "Off",
    "COM8-DataBits": "8",
    "LaserSwitch-Exposure (ms)": "0",
    "dia shutter-State": "0",
    "Andor2-OptAcquireMode": "",
    "LaserShutter-OnOff": "0",
    "COM5-DelayBetweenCharsMs": "0.0000",
    "TIScope-DeviceAddress": "USB_DEVICE(1)",
    "dia shutter-Name": "Shutter-A",
    "Andor1-Shutter Opening Time": "27",
    "Andor1-VerticalSpeed": "3.30",
    "COM4-Handshaking": "Off",
    "ASI XYStage-JoyStick Reverse": "Off",
    "PixelType": "GRAY16",
    "TILightPath-ExtraDelayMs": "0.0000",
    "Andor2-SpuriousNoiseFilterDescription": "Spurious Noise Filter is Off",
    "COM4-AnswerTimeout": "500.0000",
    "COM7-Name": "COM7",
    "COM8-StopBits": "1",
    "COM7-DataBits": "8",
    "YPositionUm": 415.2,
    "Multi Camera-TransposeMirrorY": "0",
    "COM6-AnswerTimeout": "500.0000",
    "Multi Camera-TransposeMirrorX": "0",
    "Andor2-FrameTransfer Help": "Should only turn on FrameTransfer if using Burst or Live mode.",
    "Andor2-CoolerMode": "Fan off at shutdown",
    "Andor2-Shutter Closing Time": "27",
    "Andor2-CCDTemperature": "-70",
    "LaserSwitch-Description": "ESImaging Controller TTL outputs driver",
    "Andor1-Pre-Amp-Gain": "Gain 3",
    "COM8-Description": "Serial port driver (boost:asio)",
    "COM6-Name": "COM6",
    "Andor1-1. Camera Information : | Type | Model | Serial No. |": "| iXon Ultra | DU897_BV | 7762 |",
    "Andor1-Shutter Closing Time": "27"
  },
  "FrameKey-61-1-0": {
    "epi wheel-Busy": "0",
    "Andor1-OptAcquireMode Description": "",
    "ASI XYStage-JoyStick Slow Speed": "5",
    "Core-Initialize": "1",
    "Multi Camera-Description": "Combines multiple cameras into a single camera",
    "epi wheel-Speed": "3",
    "Andor2-Advanced | Snap Image Additional Delay (ms)": "0",
    "COM7-AnswerTimeout": "2500.0000",
    "Andor2-SpuriousNoiseFilter": "None",
    "COM7-Handshaking": "Off",
    "Andor2-Pre-Amp-Gain": "Gain 3",
    "TIFilterBlock1-Label": "dual 488/647",
    "Andor1-OptAcquireMode": "",
    "ASI XYStage-Maximum Speed (Do Not Change)": "7.5000",
    "Andor2-ReadoutMode": "17.000 MHz",
    "ROI": "0-0-512-512",
    "Andor2-FanMode": "Full",
    "Andor2-TransposeMirrorX": "0",
    "Andor2-TransposeMirrorY": "0",
    "COM5-AnswerTimeout": "500.0000",
    "ASI XYStage-Description": "ASI XY stage driver adapter",
    "COM5-StopBits": "1",
    "Andor1-TransposeMirrorY": "0",
    "Andor1-TransposeMirrorX": "0",
    "Andor2-Advanced | Snap Image Timing Mode": "Delay for Exposure",
    "LaserSwitch-Stimulus": "Off",
    "SlicePosition": null,
    "IntensiLight-Version": "V1.00",
    "Exposure-ms": 400,
    "Andor1-TransposeXY": "0",
    "COM6-DelayBetweenCharsMs": "0.0000",
    "Andor2-Exposure": "80.0000",
    "Andor1-Camera": "| iXon Ultra | DU897_BV | 7762 |",
    "Andor2-Shutter (External)": "Open",
    "ASI XYStage-Name": "XYStage",
    "COM6-Parity": "None",
    "LaserSwitch-Output Trigger Polarity": "Active High",
    "LaserSwitch-Stimulus Frequency": "0",
    "LaserShutter-Description": "ESI-AOTF shutter driver",
    "ASI XYStage-JoyStick Fast Speed": "60",
    "emission wheel-Label": "empty5",
    "COM7-Parity": "None",
    "IntensiLight-ND": "32",
    "LaserSwitch-Trigger Mode": "Input",
    "ESioController-Port": "COM9",
    "Andor2-FrameTransfer": "On",
    "Andor1-Trigger": "External",
    "Andor2-Binning": "1",
    "LaserSwitch-Delay (ms)": "0",
    "AxisPositions": null,
    "COM5-BaudRate": "9600",
    "Andor2-CountConvert": "Counts",
    "Andor2-ActualInterval-ms": "80.00",
    "Andor1-SpuriousNoiseFilter": "None",
    "Andor1-EMSwitch": "On",
    "COM9-DelayBetweenCharsMs": "0.0000",
    "LaserSwitch-Blanking Mode": "On",
    "Andor1-CCDTemperature Help": "Wait for temperature to stabilize before acquisition.",
    "Andor1-BaselineClamp": "Enabled",
    "COM9-BaudRate": "57600",
    "ASI XYStage-Wait_Cycles": "0",
    "TINosePiece-Label": "2-ApoTIRF 100x na 1.49",
    "COM5-Verbose": "1",
    "COM7-StopBits": "1",
    "Andor2-CCDTemperature Help": "Wait for temperature to stabilize before acquisition.",
    "COM8-DelayBetweenCharsMs": "0.0000",
    "LaserSwitch-Input Trigger Edge": "Falling",
    "TIPFSStatus-Name": "TIPFSStatus",
    "dia shutter-Controller Info": "10-3WA-25WB-25WC-NCSA-IQSB-",
    "ASI XYStage-Error-E(nm)": "400.0000",
    "IntensiLight-Description": "Nikon IntensiLight Shutter adapter",
    "emission wheel-ClosedPosition": "",
    "COM8-AnswerTimeout": "500.0000",
    "TIFilterBlock1-ExtraDelayMs": "0.0000",
    "TINosePiece-State": "1",
    "Multi Camera-TransposeXY": "0",
    "TIScope-SoftwareVersion": "4.4.1.714",
    "ImageFlipper-Rotation": 180,
    "epi wheel-Description": "Sutter Lambda filter wheel adapter",
    "Andor2-VerticalClockVoltage": "Normal",
    "Andor2-Gain": "1000",
    "TILightPath-State": "1",
    "Andor2-Trigger": "Software",
    "UUID": "9874c7be-424c-439a-a7fa-a91e96635bc8",
    "ASI XYStage-TransposeMirrorY": "0",
    "Andor2-ReadoutTime": "20.9001",
    "Andor1-Output_Amplifier": "Electron Multiplying",
    "ASI XYStage-TransposeMirrorX": "0",
    "Core-Camera": "Multi Camera",
    "Andor1-CountConvertWavelength": "0.0000",
    "Core-SLM": "",
    "dia shutter-Description": "Sutter Lambda shutter adapter",
    "emission wheel-State": "5",
    "LaserSwitch-TTL0": "0",
    "LaserSwitch-TTL1": "0",
    "Multi Camera-Physical Camera 3": "Undefined",
    "Andor2-TransposeXY": "0",
    "epi wheel-Port": "COM5",
    "LaserSwitch-TTL4": "0",
    "LaserSwitch-TTL5": "0",
    "TIPFSStatus-State": "On",
    "LaserSwitch-TTL2": "0",
    "LaserSwitch-TTL3": "1",
    "Andor1-Advanced | Snap Image Timing Mode": "Delay for Exposure",
    "Andor1-Binning": "1",
    "Andor2-Output_Amplifier": "Electron Multiplying",
    "LaserSwitch-TTL6": "0",
    "LaserSwitch-TTL7": "0",
    "LaserSwitch-Sequence": "Off",
    "Core-ChannelGroup": "TIRF Multi-Cam",
    "PositionIndex": 0,
    "WaitInterval": 2000,
    "TIFilterBlock1-Name": "TIFilterBlock1",
    "Andor1-Shutter (Internal)": "Open",
    "TINosePiece-ExtraDelayMs": "0.0000",
    "PixelSizeUm": 0,
    "ASI XYStage-StepSizeX_um": "0.0100",
    "TIScope-FirmwareVersion": "Ti-E V4.11",
    "COM9-StopBits": "1",
    "Source": "Multi Camera",
    "COM9-Name": "COM9",
    "Andor2-Description": "Andor camera adapter",
    "COM4-StopBits": "1",
    "Andor1-Advanced | Snap Image Additional Delay (ms)": "0",
    "Andor2-VerticalSpeed": "3.30",
    "ImageFlipper-Mirror": "On",
    "emission wheel-Port": "COM5",
    "COM4-DataBits": "8",
    "TIPFSStatus-Status": "Locked in focus",
    "Andor1-TransposeCorrection": "0",
    "Andor2-Region of Interest": "Full Image",
    "Andor1-ActualInterval-ms": "104.93 (minimum)",
    "TITIRF-Name": "TITIRF",
    "ASI XYStage-FinishError-PCROS(nm)": "24.0000",
    "COM5-DataBits": "8",
    "Binning": "1",
    "Andor1-CoolerMode": "Fan off at shutdown",
    "LaserSwitch-Timed Output Mode": "Off",
    "epi wheel-Name": "Wheel-A",
    "Andor2-TimeOut": "10000",
    "Andor1-TimeOut": "10000",
    "dia shutter-NDSetting": "1",
    "COM4-DelayBetweenCharsMs": "0.0000",
    "COM5-Parity": "None",
    "COM5-Description": "Serial port driver (boost:asio)",
    "LaserShutter-Name": "Shutter",
    "Andor1-Shutter (External)": "Open",
    "COM9-Verbose": "0",
    "ASI XYStage-MotorOnOff": "On",
    "COM4-Description": "Serial port driver (boost:asio)",
    "COM8-Verbose": "1",
    "Multi Camera-Physical Camera 1": "Andor1",
    "Multi Camera-Physical Camera 2": "Andor2",
    "XPositionUm": -14878.7,
    "LaserSwitch-Repeat Timed Pattern": "0",
    "epi wheel-Delay_ms": "0.0000",
    "COM6-DataBits": "8",
    "Andor1-CountConvert": "Counts",
    "TIZDrive-Tolerance": "0",
    "FileName": "MCC 647 1 mW SP 488 0.5 mW SP 400 ms exp 488 100 gain _3_MMStack.ome.tif",
    "ASI XYStage-Version": "Version: USB-9.0h ",
    "Andor1-CCDTemperatureSetPoint": "-70",
    "IntensiLight-Port": "COM7",
    "TITIRF-Position": "19435",
    "Core-Galvo": "Undefined",
    "Andor2-Camera": "| iXon Ultra | DU897_BV | 7885 |",
    "Position": "Default",
    "COM9-Handshaking": "Off",
    "COM8-BaudRate": "9600",
    "COM8-Handshaking": "Off",
    "CameraChannelIndex": 1,
    "SliceIndex": 0,
    "ZPositionUm": 75.425,
    "Andor1-Description": "Andor camera adapter",
    "emission wheel-Delay_ms": "0.0000",
    "Core-Focus": "TIPFSOffset",
    "Andor2-CountConvertWavelength": "0.0000",
    "Channel": "488+640dual Multi-Cam-Andor2",
    "Andor2-Isolated Crop Mode": "Off",
    "TIPFSStatus-FullFocusWaitAfterLockMs": "0.0000",
    "epi wheel-State": "0",
    "ESioController-Version": "ESImaging AOTF Controller",
    "Andor2-BaselineClamp": "Enabled",
    "Andor1-PixelType": "16bit",
    "COM5-Name": "COM5",
    "IntensiLight-State": "0",
    "FrameIndex": 61,
    "ESioController-Name": "ESioController",
    "COM6-BaudRate": "9600",
    "COM6-Description": "Serial port driver (boost:asio)",
    "COM8-Name": "COM8",
    "emission wheel-Description": "Sutter Lambda filter wheel adapter",
    "Andor1-ReadoutMode": "17.000 MHz",
    "Andor2-Shutter Opening Time": "27",
    "LaserSwitch-Stimulus State": "0",
    "ASI XYStage-Backlash-B": "0.0400",
    "Camera": "Andor2",
    "TIZDrive-Speed": "1",
    "COM4-Parity": "None",
    "Core-ImageProcessor": "",
    "LaserSwitch-Strobe Duration uS": "10000",
    "dia shutter-Mode": "Fast",
    "LaserSwitch-Label": "Lasers 488+640",
    "TIPFSOffset-Position": "75.424999999999997",
    "emission wheel-Name": "Wheel-B",
    "COM7-Description": "Serial port driver (boost:asio)",
    "Andor2-Shutter (Internal)": "Open",
    "Core-AutoShutter": "1",
    "COM7-DelayBetweenCharsMs": "0.0000",
    "Andor1-Gain": "100",
    "ASI XYStage-Speed-S": "5.7459",
    "TILightPath-Label": "Left100",
    "dia shutter-Port": "COM5",
    "NextFrame": 62,
    "TILightPath-Name": "TILightPath",
    "Core-XYStage": "ASI XYStage",
    "COM9-Parity": "None",
    "Andor2-KeepCleanTime": "3.6999",
    "COM8-Parity": "None",
    "Andor1-FanMode": "Full",
    "COM6-StopBits": "1",
    "Time": "2016-03-16 23:59:58 -0700",
    "LaserSwitch-Name": "Switch",
    "COM7-Verbose": "1",
    "Andor2-PixelType": "16bit",
    "epi wheel-ClosedPosition": "",
    "COM9-Description": "Serial port driver (boost:asio)",
    "epi wheel-Label": "blocked0",
    "Andor2-OptAcquireMode Description": "",
    "COM4-Name": "COM4",
    "Andor2-SpuriousNoiseFilterThreshold": "0.0000",
    "Andor2-1. Camera Information : | Type | Model | Serial No. |": "| iXon Ultra | DU897_BV | 7885 |",
    "COM4-BaudRate": "9600",
    "Core-AutoFocus": "TIPFSStatus",
    "TIPFSOffset-Name": "TIPFSOffset",
    "Andor1-SpuriousNoiseFilterDescription": "Spurious Noise Filter is Off",
    "TIScope-DeviceIndex": "1",
    "Andor1-ReadoutTime": "20.9556",
    "BitDepth": 16,
    "TIFilterBlock1-State": "4",
    "Slice": 0,
    "COM6-Verbose": "1",
    "COM4-Verbose": "1",
    "Andor1-FrameTransfer Help": "Should only turn on FrameTransfer if using Burst or Live mode.",
    "LaserSwitch-State": "8",
    "Andor2-EMSwitch": "On",
    "COM9-DataBits": "8",
    "Andor1-KeepCleanTime": "3.9744",
    "TINosePiece-Name": "TINosePiece",
    "TIScope-DriverVersion": "micusb.sys 2.0.5.1",
    "ChannelIndex": 1,
    "Core-Shutter": "LaserShutter",
    "TIZDrive-Name": "TIZDrive",
    "Multi Camera-TransposeCorrection": "0",
    "COM7-BaudRate": "9600",
    "Andor1-SpuriousNoiseFilterThreshold": "0.0000",
    "Andor1-Exposure": "80.0000",
    "emission wheel-Busy": "0",
    "Core-TimeoutMs": "5000",
    "IntensiLight-Name": "IntensiLightShutter",
    "ElapsedTime-ms": 124417,
    "ASI XYStage-Port": "COM8",
    "TIPFSStatus-FullFocusTimeoutMs": "5000.0000",
    "ASI XYStage-OverShoot(um)": "0.0000",
    "Andor1-Isolated Crop Mode": "Off",
    "Multi Camera-Name": "Multi Camera",
    "LaserSwitch-Strobe": "Off",
    "Andor1-FrameTransfer": "Off",
    "Frame": 61,
    "Andor1-CCDTemperature": "-70",
    "Width": 512,
    "Multi Camera-Binning": "1",
    "ASI XYStage-StepSizeY_um": "0.0100",
    "TITIRF-Mirror": "In",
    "COM5-Handshaking": "Off",
    "Andor1-VerticalClockVoltage": "Normal",
    "PositionName": null,
    "emission wheel-Speed": "3",
    "COM9-AnswerTimeout": "500.0000",
    "Andor1-Region of Interest": "Full Image",
    "Andor2-CCDTemperatureSetPoint": "-70",
    "Height": 512,
    "Andor2-TransposeCorrection": "0",
    "COM6-Handshaking": "Off",
    "COM8-DataBits": "8",
    "LaserSwitch-Exposure (ms)": "0",
    "dia shutter-State": "0",
    "Andor2-OptAcquireMode": "",
    "LaserShutter-OnOff": "0",
    "COM5-DelayBetweenCharsMs": "0.0000",
    "TIScope-DeviceAddress": "USB_DEVICE(1)",
    "dia shutter-Name": "Shutter-A",
    "Andor1-Shutter Opening Time": "27",
    "Andor1-VerticalSpeed": "3.30",
    "COM4-Handshaking": "Off",
    "ASI XYStage-JoyStick Reverse": "Off",
    "PixelType": "GRAY16",
    "TILightPath-ExtraDelayMs": "0.0000",
    "Andor2-SpuriousNoiseFilterDescription": "Spurious Noise Filter is Off",
    "COM4-AnswerTimeout": "500.0000",
    "COM7-Name": "COM7",
    "COM8-StopBits": "1",
    "COM7-DataBits": "8",
    "YPositionUm": 415.2,
    "Multi Camera-TransposeMirrorY": "0",
    "COM6-AnswerTimeout": "500.0000",
    "Multi Camera-TransposeMirrorX": "0",
    "Andor2-FrameTransfer Help": "Should only turn on FrameTransfer if using Burst or Live mode.",
    "Andor2-CoolerMode": "Fan off at shutdown",
    "Andor2-Shutter Closing Time": "27",
    "Andor2-CCDTemperature": "-70",
    "LaserSwitch-Description": "ESImaging Controller TTL outputs driver",
    "Andor1-Pre-Amp-Gain": "Gain 3",
    "COM8-Description": "Serial port driver (boost:asio)",
    "COM6-Name": "COM6",
    "Andor1-1. Camera Information : | Type | Model | Serial No. |": "| iXon Ultra | DU897_BV | 7762 |",
    "Andor1-Shutter Closing Time": "27"
  },
  "FrameKey-62-0-0": {
    "epi wheel-Busy": "0",
    "Andor1-OptAcquireMode Description": "",
    "ASI XYStage-JoyStick Slow Speed": "5",
    "Core-Initialize": "1",
    "Multi Camera-Description": "Combines multiple cameras into a single camera",
    "epi wheel-Speed": "3",
    "Andor2-Advanced | Snap Image Additional Delay (ms)": "0",
    "COM7-AnswerTimeout": "2500.0000",
    "Andor2-SpuriousNoiseFilter": "None",
    "COM7-Handshaking": "Off",
    "Andor2-Pre-Amp-Gain": "Gain 3",
    "TIFilterBlock1-Label": "dual 488/647",
    "Andor1-OptAcquireMode": "",
    "ASI XYStage-Maximum Speed (Do Not Change)": "7.5000",
    "Andor2-ReadoutMode": "17.000 MHz",
    "ROI": "0-0-512-512",
    "Andor2-FanMode": "Full",
    "Andor2-TransposeMirrorX": "0",
    "Andor2-TransposeMirrorY": "0",
    "COM5-AnswerTimeout": "500.0000",
    "ASI XYStage-Description": "ASI XY stage driver adapter",
    "COM5-StopBits": "1",
    "Andor1-TransposeMirrorY": "0",
    "Andor1-TransposeMirrorX": "0",
    "Andor2-Advanced | Snap Image Timing Mode": "Delay for Exposure",
    "LaserSwitch-Stimulus": "Off",
    "SlicePosition": null,
    "IntensiLight-Version": "V1.00",
    "Exposure-ms": 400,
    "Andor1-TransposeXY": "0",
    "COM6-DelayBetweenCharsMs": "0.0000",
    "Andor2-Exposure": "80.0000",
    "Andor1-Camera": "| iXon Ultra | DU897_BV | 7762 |",
    "Andor2-Shutter (External)": "Open",
    "ASI XYStage-Name": "XYStage",
    "COM6-Parity": "None",
    "LaserSwitch-Output Trigger Polarity": "Active High",
    "LaserSwitch-Stimulus Frequency": "0",
    "LaserShutter-Description": "ESI-AOTF shutter driver",
    "ASI XYStage-JoyStick Fast Speed": "60",
    "emission wheel-Label": "empty5",
    "COM7-Parity": "None",
    "IntensiLight-ND": "32",
    "LaserSwitch-Trigger Mode": "Input",
    "ESioController-Port": "COM9",
    "Andor2-FrameTransfer": "On",
    "Andor1-Trigger": "External",
    "Andor2-Binning": "1",
    "LaserSwitch-Delay (ms)": "0",
    "AxisPositions": null,
    "COM5-BaudRate": "9600",
    "Andor2-CountConvert": "Counts",
    "Andor2-ActualInterval-ms": "80.00",
    "Andor1-SpuriousNoiseFilter": "None",
    "Andor1-EMSwitch": "On",
    "COM9-DelayBetweenCharsMs": "0.0000",
    "LaserSwitch-Blanking Mode": "On",
    "Andor1-CCDTemperature Help": "Wait for temperature to stabilize before acquisition.",
    "Andor1-BaselineClamp": "Enabled",
    "COM9-BaudRate": "57600",
    "ASI XYStage-Wait_Cycles": "0",
    "TINosePiece-Label": "2-ApoTIRF 100x na 1.49",
    "COM5-Verbose": "1",
    "COM7-StopBits": "1",
    "Andor2-CCDTemperature Help": "Wait for temperature to stabilize before acquisition.",
    "COM8-DelayBetweenCharsMs": "0.0000",
    "LaserSwitch-Input Trigger Edge": "Falling",
    "TIPFSStatus-Name": "TIPFSStatus",
    "dia shutter-Controller Info": "10-3WA-25WB-25WC-NCSA-IQSB-",
    "ASI XYStage-Error-E(nm)": "400.0000",
    "IntensiLight-Description": "Nikon IntensiLight Shutter adapter",
    "emission wheel-ClosedPosition": "",
    "COM8-AnswerTimeout": "500.0000",
    "TIFilterBlock1-ExtraDelayMs": "0.0000",
    "TINosePiece-State": "1",
    "Multi Camera-TransposeXY": "0",
    "TIScope-SoftwareVersion": "4.4.1.714",
    "epi wheel-Description": "Sutter Lambda filter wheel adapter",
    "Andor2-VerticalClockVoltage": "Normal",
    "Andor2-Gain": "1000",
    "TILightPath-State": "1",
    "Andor2-Trigger": "Software",
    "UUID": "3f37bead-2d93-4b8e-94de-6dd2769d9df9",
    "ASI XYStage-TransposeMirrorY": "0",
    "Andor2-ReadoutTime": "20.9001",
    "Andor1-Output_Amplifier": "Electron Multiplying",
    "ASI XYStage-TransposeMirrorX": "0",
    "Core-Camera": "Multi Camera",
    "Andor1-CountConvertWavelength": "0.0000",
    "Core-SLM": "",
    "dia shutter-Description": "Sutter Lambda shutter adapter",
    "emission wheel-State": "5",
    "LaserSwitch-TTL0": "0",
    "LaserSwitch-TTL1": "0",
    "Multi Camera-Physical Camera 3": "Undefined",
    "Andor2-TransposeXY": "0",
    "epi wheel-Port": "COM5",
    "LaserSwitch-TTL4": "0",
    "LaserSwitch-TTL5": "0",
    "TIPFSStatus-State": "On",
    "LaserSwitch-TTL2": "0",
    "LaserSwitch-TTL3": "1",
    "Andor1-Advanced | Snap Image Timing Mode": "Delay for Exposure",
    "Andor1-Binning": "1",
    "Andor2-Output_Amplifier": "Electron Multiplying",
    "LaserSwitch-TTL6": "0",
    "LaserSwitch-TTL7": "0",
    "LaserSwitch-Sequence": "Off",
    "Core-ChannelGroup": "TIRF Multi-Cam",
    "PositionIndex": 0,
    "WaitInterval": 2000,
    "TIFilterBlock1-Name": "TIFilterBlock1",
    "Andor1-Shutter (Internal)": "Open",
    "TINosePiece-ExtraDelayMs": "0.0000",
    "PixelSizeUm": 0,
    "ASI XYStage-StepSizeX_um": "0.0100",
    "TIScope-FirmwareVersion": "Ti-E V4.11",
    "COM9-StopBits": "1",
    "Source": "Multi Camera",
    "COM9-Name": "COM9",
    "Andor2-Description": "Andor camera adapter",
    "COM4-StopBits": "1",
    "Andor1-Advanced | Snap Image Additional Delay (ms)": "0",
    "Andor2-VerticalSpeed": "3.30",
    "emission wheel-Port": "COM5",
    "COM4-DataBits": "8",
    "TIPFSStatus-Status": "Locked in focus",
    "Andor1-TransposeCorrection": "0",
    "Andor2-Region of Interest": "Full Image",
    "Andor1-ActualInterval-ms": "104.93 (minimum)",
    "TITIRF-Name": "TITIRF",
    "ASI XYStage-FinishError-PCROS(nm)": "24.0000",
    "COM5-DataBits": "8",
    "Binning": "1",
    "Andor1-CoolerMode": "Fan off at shutdown",
    "LaserSwitch-Timed Output Mode": "Off",
    "epi wheel-Name": "Wheel-A",
    "Andor2-TimeOut": "10000",
    "Andor1-TimeOut": "10000",
    "dia shutter-NDSetting": "1",
    "COM4-DelayBetweenCharsMs": "0.0000",
    "COM5-Parity": "None",
    "COM5-Description": "Serial port driver (boost:asio)",
    "LaserShutter-Name": "Shutter",
    "Andor1-Shutter (External)": "Open",
    "COM9-Verbose": "0",
    "ASI XYStage-MotorOnOff": "On",
    "COM4-Description": "Serial port driver (boost:asio)",
    "COM8-Verbose": "1",
    "Multi Camera-Physical Camera 1": "Andor1",
    "Multi Camera-Physical Camera 2": "Andor2",
    "XPositionUm": -14878.7,
    "LaserSwitch-Repeat Timed Pattern": "0",
    "epi wheel-Delay_ms": "0.0000",
    "COM6-DataBits": "8",
    "Andor1-CountConvert": "Counts",
    "TIZDrive-Tolerance": "0",
    "FileName": "MCC 647 1 mW SP 488 0.5 mW SP 400 ms exp 488 100 gain _3_MMStack.ome.tif",
    "ASI XYStage-Version": "Version: USB-9.0h ",
    "Andor1-CCDTemperatureSetPoint": "-70",
    "IntensiLight-Port": "COM7",
    "TITIRF-Position": "19435",
    "Core-Galvo": "Undefined",
    "Andor2-Camera": "| iXon Ultra | DU897_BV | 7885 |",
    "Position": "Default",
    "COM9-Handshaking": "Off",
    "COM8-BaudRate": "9600",
    "COM8-Handshaking": "Off",
    "CameraChannelIndex": 0,
    "SliceIndex": 0,
    "ZPositionUm": 75.425,
    "Andor1-Description": "Andor camera adapter",
    "emission wheel-Delay_ms": "0.0000",
    "Core-Focus": "TIPFSOffset",
    "Andor2-CountConvertWavelength": "0.0000",
    "Channel": "488+640dual Multi-Cam-Andor1",
    "Andor2-Isolated Crop Mode": "Off",
    "TIPFSStatus-FullFocusWaitAfterLockMs": "0.0000",
    "epi wheel-State": "0",
    "ESioController-Version": "ESImaging AOTF Controller",
    "Andor2-BaselineClamp": "Enabled",
    "Andor1-PixelType": "16bit",
    "COM5-Name": "COM5",
    "IntensiLight-State": "0",
    "FrameIndex": 62,
    "ESioController-Name": "ESioController",
    "COM6-BaudRate": "9600",
    "COM6-Description": "Serial port driver (boost:asio)",
    "COM8-Name": "COM8",
    "emission wheel-Description": "Sutter Lambda filter wheel adapter",
    "Andor1-ReadoutMode": "17.000 MHz",
    "Andor2-Shutter Opening Time": "27",
    "LaserSwitch-Stimulus State": "0",
    "ASI XYStage-Backlash-B": "0.0400",
    "Camera": "Andor1",
    "TIZDrive-Speed": "1",
    "COM4-Parity": "None",
    "Core-ImageProcessor": "",
    "LaserSwitch-Strobe Duration uS": "10000",
    "dia shutter-Mode": "Fast",
    "LaserSwitch-Label": "Lasers 488+640",
    "TIPFSOffset-Position": "75.424999999999997",
    "emission wheel-Name": "Wheel-B",
    "COM7-Description": "Serial port driver (boost:asio)",
    "Andor2-Shutter (Internal)": "Open",
    "Core-AutoShutter": "1",
    "COM7-DelayBetweenCharsMs": "0.0000",
    "Andor1-Gain": "100",
    "ASI XYStage-Speed-S": "5.7459",
    "TILightPath-Label": "Left100",
    "dia shutter-Port": "COM5",
    "NextFrame": 63,
    "TILightPath-Name": "TILightPath",
    "Core-XYStage": "ASI XYStage",
    "COM9-Parity": "None",
    "Andor2-KeepCleanTime": "3.6999",
    "COM8-Parity": "None",
    "Andor1-FanMode": "Full",
    "COM6-StopBits": "1",
    "Time": "2016-03-17 00:00:00 -0700",
    "LaserSwitch-Name": "Switch",
    "COM7-Verbose": "1",
    "Andor2-PixelType": "16bit",
    "epi wheel-ClosedPosition": "",
    "COM9-Description": "Serial port driver (boost:asio)",
    "epi wheel-Label": "blocked0",
    "Andor2-OptAcquireMode Description": "",
    "COM4-Name": "COM4",
    "Andor2-SpuriousNoiseFilterThreshold": "0.0000",
    "Andor2-1. Camera Information : | Type | Model | Serial No. |": "| iXon Ultra | DU897_BV | 7885 |",
    "COM4-BaudRate": "9600",
    "Core-AutoFocus": "TIPFSStatus",
    "TIPFSOffset-Name": "TIPFSOffset",
    "Andor1-SpuriousNoiseFilterDescription": "Spurious Noise Filter is Off",
    "TIScope-DeviceIndex": "1",
    "Andor1-ReadoutTime": "20.9556",
    "BitDepth": 16,
    "TIFilterBlock1-State": "4",
    "Slice": 0,
    "COM6-Verbose": "1",
    "COM4-Verbose": "1",
    "Andor1-FrameTransfer Help": "Should only turn on FrameTransfer if using Burst or Live mode.",
    "LaserSwitch-State": "8",
    "Andor2-EMSwitch": "On",
    "COM9-DataBits": "8",
    "Andor1-KeepCleanTime": "3.9744",
    "TINosePiece-Name": "TINosePiece",
    "TIScope-DriverVersion": "micusb.sys 2.0.5.1",
    "ChannelIndex": 0,
    "Core-Shutter": "LaserShutter",
    "TIZDrive-Name": "TIZDrive",
    "Multi Camera-TransposeCorrection": "0",
    "COM7-BaudRate": "9600",
    "Andor1-SpuriousNoiseFilterThreshold": "0.0000",
    "Andor1-Exposure": "80.0000",
    "emission wheel-Busy": "0",
    "Core-TimeoutMs": "5000",
    "IntensiLight-Name": "IntensiLightShutter",
    "ElapsedTime-ms": 126422,
    "ASI XYStage-Port": "COM8",
    "TIPFSStatus-FullFocusTimeoutMs": "5000.0000",
    "ASI XYStage-OverShoot(um)": "0.0000",
    "Andor1-Isolated Crop Mode": "Off",
    "Multi Camera-Name": "Multi Camera",
    "LaserSwitch-Strobe": "Off",
    "Andor1-FrameTransfer": "Off",
    "Frame": 62,
    "Andor1-CCDTemperature": "-70",
    "Width": 512,
    "Multi Camera-Binning": "1",
    "ASI XYStage-StepSizeY_um": "0.0100",
    "TITIRF-Mirror": "In",
    "COM5-Handshaking": "Off",
    "Andor1-VerticalClockVoltage": "Normal",
    "PositionName": null,
    "emission wheel-Speed": "3",
    "COM9-AnswerTimeout": "500.0000",
    "Andor1-Region of Interest": "Full Image",
    "Andor2-CCDTemperatureSetPoint": "-70",
    "Height": 512,
    "Andor2-TransposeCorrection": "0",
    "COM6-Handshaking": "Off",
    "COM8-DataBits": "8",
    "LaserSwitch-Exposure (ms)": "0",
    "dia shutter-State": "0",
    "Andor2-OptAcquireMode": "",
    "LaserShutter-OnOff": "0",
    "COM5-DelayBetweenCharsMs": "0.0000",
    "TIScope-DeviceAddress": "USB_DEVICE(1)",
    "dia shutter-Name": "Shutter-A",
    "Andor1-Shutter Opening Time": "27",
    "Andor1-VerticalSpeed": "3.30",
    "COM4-Handshaking": "Off",
    "ASI XYStage-JoyStick Reverse": "Off",
    "PixelType": "GRAY16",
    "TILightPath-ExtraDelayMs": "0.0000",
    "Andor2-SpuriousNoiseFilterDescription": "Spurious Noise Filter is Off",
    "COM4-AnswerTimeout": "500.0000",
    "COM7-Name": "COM7",
    "COM8-StopBits": "1",
    "COM7-DataBits": "8",
    "YPositionUm": 415.2,
    "Multi Camera-TransposeMirrorY": "0",
    "COM6-AnswerTimeout": "500.0000",
    "Multi Camera-TransposeMirrorX": "0",
    "Andor2-FrameTransfer Help": "Should only turn on FrameTransfer if using Burst or Live mode.",
    "Andor2-CoolerMode": "Fan off at shutdown",
    "Andor2-Shutter Closing Time": "27",
    "Andor2-CCDTemperature": "-70",
    "LaserSwitch-Description": "ESImaging Controller TTL outputs driver",
    "Andor1-Pre-Amp-Gain": "Gain 3",
    "COM8-Description": "Serial port driver (boost:asio)",
    "COM6-Name": "COM6",
    "Andor1-1. Camera Information : | Type | Model | Serial No. |": "| iXon Ultra | DU897_BV | 7762 |",
    "Andor1-Shutter Closing Time": "27"
  },
  "FrameKey-62-1-0": {
    "epi wheel-Busy": "0",
    "Andor1-OptAcquireMode Description": "",
    "ASI XYStage-JoyStick Slow Speed": "5",
    "Core-Initialize": "1",
    "Multi Camera-Description": "Combines multiple cameras into a single camera",
    "epi wheel-Speed": "3",
    "Andor2-Advanced | Snap Image Additional Delay (ms)": "0",
    "COM7-AnswerTimeout": "2500.0000",
    "Andor2-SpuriousNoiseFilter": "None",
    "COM7-Handshaking": "Off",
    "Andor2-Pre-Amp-Gain": "Gain 3",
    "TIFilterBlock1-Label": "dual 488/647",
    "Andor1-OptAcquireMode": "",
    "ASI XYStage-Maximum Speed (Do Not Change)": "7.5000",
    "Andor2-ReadoutMode": "17.000 MHz",
    "ROI": "0-0-512-512",
    "Andor2-FanMode": "Full",
    "Andor2-TransposeMirrorX": "0",
    "Andor2-TransposeMirrorY": "0",
    "COM5-AnswerTimeout": "500.0000",
    "ASI XYStage-Description": "ASI XY stage driver adapter",
    "COM5-StopBits": "1",
    "Andor1-TransposeMirrorY": "0",
    "Andor1-TransposeMirrorX": "0",
    "Andor2-Advanced | Snap Image Timing Mode": "Delay for Exposure",
    "LaserSwitch-Stimulus": "Off",
    "SlicePosition": null,
    "IntensiLight-Version": "V1.00",
    "Exposure-ms": 400,
    "Andor1-TransposeXY": "0",
    "COM6-DelayBetweenCharsMs": "0.0000",
    "Andor2-Exposure": "80.0000",
    "Andor1-Camera": "| iXon Ultra | DU897_BV | 7762 |",
    "Andor2-Shutter (External)": "Open",
    "ASI XYStage-Name": "XYStage",
    "COM6-Parity": "None",
    "LaserSwitch-Output Trigger Polarity": "Active High",
    "LaserSwitch-Stimulus Frequency": "0",
    "LaserShutter-Description": "ESI-AOTF shutter driver",
    "ASI XYStage-JoyStick Fast Speed": "60",
    "emission wheel-Label": "empty5",
    "COM7-Parity": "None",
    "IntensiLight-ND": "32",
    "LaserSwitch-Trigger Mode": "Input",
    "ESioController-Port": "COM9",
    "Andor2-FrameTransfer": "On",
    "Andor1-Trigger": "External",
    "Andor2-Binning": "1",
    "LaserSwitch-Delay (ms)": "0",
    "AxisPositions": null,
    "COM5-BaudRate": "9600",
    "Andor2-CountConvert": "Counts",
    "Andor2-ActualInterval-ms": "80.00",
    "Andor1-SpuriousNoiseFilter": "None",
    "Andor1-EMSwitch": "On",
    "COM9-DelayBetweenCharsMs": "0.0000",
    "LaserSwitch-Blanking Mode": "On",
    "Andor1-CCDTemperature Help": "Wait for temperature to stabilize before acquisition.",
    "Andor1-BaselineClamp": "Enabled",
    "COM9-BaudRate": "57600",
    "ASI XYStage-Wait_Cycles": "0",
    "TINosePiece-Label": "2-ApoTIRF 100x na 1.49",
    "COM5-Verbose": "1",
    "COM7-StopBits": "1",
    "Andor2-CCDTemperature Help": "Wait for temperature to stabilize before acquisition.",
    "COM8-DelayBetweenCharsMs": "0.0000",
    "LaserSwitch-Input Trigger Edge": "Falling",
    "TIPFSStatus-Name": "TIPFSStatus",
    "dia shutter-Controller Info": "10-3WA-25WB-25WC-NCSA-IQSB-",
    "ASI XYStage-Error-E(nm)": "400.0000",
    "IntensiLight-Description": "Nikon IntensiLight Shutter adapter",
    "emission wheel-ClosedPosition": "",
    "COM8-AnswerTimeout": "500.0000",
    "TIFilterBlock1-ExtraDelayMs": "0.0000",
    "TINosePiece-State": "1",
    "Multi Camera-TransposeXY": "0",
    "TIScope-SoftwareVersion": "4.4.1.714",
    "ImageFlipper-Rotation": 180,
    "epi wheel-Description": "Sutter Lambda filter wheel adapter",
    "Andor2-VerticalClockVoltage": "Normal",
    "Andor2-Gain": "1000",
    "TILightPath-State": "1",
    "Andor2-Trigger": "Software",
    "UUID": "3e815949-245b-4494-8eb7-d19546a98537",
    "ASI XYStage-TransposeMirrorY": "0",
    "Andor2-ReadoutTime": "20.9001",
    "Andor1-Output_Amplifier": "Electron Multiplying",
    "ASI XYStage-TransposeMirrorX": "0",
    "Core-Camera": "Multi Camera",
    "Andor1-CountConvertWavelength": "0.0000",
    "Core-SLM": "",
    "dia shutter-Description": "Sutter Lambda shutter adapter",
    "emission wheel-State": "5",
    "LaserSwitch-TTL0": "0",
    "LaserSwitch-TTL1": "0",
    "Multi Camera-Physical Camera 3": "Undefined",
    "Andor2-TransposeXY": "0",
    "epi wheel-Port": "COM5",
    "LaserSwitch-TTL4": "0",
    "LaserSwitch-TTL5": "0",
    "TIPFSStatus-State": "On",
    "LaserSwitch-TTL2": "0",
    "LaserSwitch-TTL3": "1",
    "Andor1-Advanced | Snap Image Timing Mode": "Delay for Exposure",
    "Andor1-Binning": "1",
    "Andor2-Output_Amplifier": "Electron Multiplying",
    "LaserSwitch-TTL6": "0",
    "LaserSwitch-TTL7": "0",
    "LaserSwitch-Sequence": "Off",
    "Core-ChannelGroup": "TIRF Multi-Cam",
    "PositionIndex": 0,
    "WaitInterval": 2000,
    "TIFilterBlock1-Name": "TIFilterBlock1",
    "Andor1-Shutter (Internal)": "Open",
    "TINosePiece-ExtraDelayMs": "0.0000",
    "PixelSizeUm": 0,
    "ASI XYStage-StepSizeX_um": "0.0100",
    "TIScope-FirmwareVersion": "Ti-E V4.11",
    "COM9-StopBits": "1",
    "Source": "Multi Camera",
    "COM9-Name": "COM9",
    "Andor2-Description": "Andor camera adapter",
    "COM4-StopBits": "1",
    "Andor1-Advanced | Snap Image Additional Delay (ms)": "0",
    "Andor2-VerticalSpeed": "3.30",
    "ImageFlipper-Mirror": "On",
    "emission wheel-Port": "COM5",
    "COM4-DataBits": "8",
    "TIPFSStatus-Status": "Locked in focus",
    "Andor1-TransposeCorrection": "0",
    "Andor2-Region of Interest": "Full Image",
    "Andor1-ActualInterval-ms": "104.93 (minimum)",
    "TITIRF-Name": "TITIRF",
    "ASI XYStage-FinishError-PCROS(nm)": "24.0000",
    "COM5-DataBits": "8",
    "Binning": "1",
    "Andor1-CoolerMode": "Fan off at shutdown",
    "LaserSwitch-Timed Output Mode": "Off",
    "epi wheel-Name": "Wheel-A",
    "Andor2-TimeOut": "10000",
    "Andor1-TimeOut": "10000",
    "dia shutter-NDSetting": "1",
    "COM4-DelayBetweenCharsMs": "0.0000",
    "COM5-Parity": "None",
    "COM5-Description": "Serial port driver (boost:asio)",
    "LaserShutter-Name": "Shutter",
    "Andor1-Shutter (External)": "Open",
    "COM9-Verbose": "0",
    "ASI XYStage-MotorOnOff": "On",
    "COM4-Description": "Serial port driver (boost:asio)",
    "COM8-Verbose": "1",
    "Multi Camera-Physical Camera 1": "Andor1",
    "Multi Camera-Physical Camera 2": "Andor2",
    "XPositionUm": -14878.7,
    "LaserSwitch-Repeat Timed Pattern": "0",
    "epi wheel-Delay_ms": "0.0000",
    "COM6-DataBits": "8",
    "Andor1-CountConvert": "Counts",
    "TIZDrive-Tolerance": "0",
    "FileName": "MCC 647 1 mW SP 488 0.5 mW SP 400 ms exp 488 100 gain _3_MMStack.ome.tif",
    "ASI XYStage-Version": "Version: USB-9.0h ",
    "Andor1-CCDTemperatureSetPoint": "-70",
    "IntensiLight-Port": "COM7",
    "TITIRF-Position": "19435",
    "Core-Galvo": "Undefined",
    "Andor2-Camera": "| iXon Ultra | DU897_BV | 7885 |",
    "Position": "Default",
    "COM9-Handshaking": "Off",
    "COM8-BaudRate": "9600",
    "COM8-Handshaking": "Off",
    "CameraChannelIndex": 1,
    "SliceIndex": 0,
    "ZPositionUm": 75.425,
    "Andor1-Description": "Andor camera adapter",
    "emission wheel-Delay_ms": "0.0000",
    "Core-Focus": "TIPFSOffset",
    "Andor2-CountConvertWavelength": "0.0000",
    "Channel": "488+640dual Multi-Cam-Andor2",
    "Andor2-Isolated Crop Mode": "Off",
    "TIPFSStatus-FullFocusWaitAfterLockMs": "0.0000",
    "epi wheel-State": "0",
    "ESioController-Version": "ESImaging AOTF Controller",
    "Andor2-BaselineClamp": "Enabled",
    "Andor1-PixelType": "16bit",
    "COM5-Name": "COM5",
    "IntensiLight-State": "0",
    "FrameIndex": 62,
    "ESioController-Name": "ESioController",
    "COM6-BaudRate": "9600",
    "COM6-Description": "Serial port driver (boost:asio)",
    "COM8-Name": "COM8",
    "emission wheel-Description": "Sutter Lambda filter wheel adapter",
    "Andor1-ReadoutMode": "17.000 MHz",
    "Andor2-Shutter Opening Time": "27",
    "LaserSwitch-Stimulus State": "0",
    "ASI XYStage-Backlash-B": "0.0400",
    "Camera": "Andor2",
    "TIZDrive-Speed": "1",
    "COM4-Parity": "None",
    "Core-ImageProcessor": "",
    "LaserSwitch-Strobe Duration uS": "10000",
    "dia shutter-Mode": "Fast",
    "LaserSwitch-Label": "Lasers 488+640",
    "TIPFSOffset-Position": "75.424999999999997",
    "emission wheel-Name": "Wheel-B",
    "COM7-Description": "Serial port driver (boost:asio)",
    "Andor2-Shutter (Internal)": "Open",
    "Core-AutoShutter": "1",
    "COM7-DelayBetweenCharsMs": "0.0000",
    "Andor1-Gain": "100",
    "ASI XYStage-Speed-S": "5.7459",
    "TILightPath-Label": "Left100",
    "dia shutter-Port": "COM5",
    "NextFrame": 63,
    "TILightPath-Name": "TILightPath",
    "Core-XYStage": "ASI XYStage",
    "COM9-Parity": "None",
    "Andor2-KeepCleanTime": "3.6999",
    "COM8-Parity": "None",
    "Andor1-FanMode": "Full",
    "COM6-StopBits": "1",
    "Time": "2016-03-17 00:00:00 -0700",
    "LaserSwitch-Name": "Switch",
    "COM7-Verbose": "1",
    "Andor2-PixelType": "16bit",
    "epi wheel-ClosedPosition": "",
    "COM9-Description": "Serial port driver (boost:asio)",
    "epi wheel-Label": "blocked0",
    "Andor2-OptAcquireMode Description": "",
    "COM4-Name": "COM4",
    "Andor2-SpuriousNoiseFilterThreshold": "0.0000",
    "Andor2-1. Camera Information : | Type | Model | Serial No. |": "| iXon Ultra | DU897_BV | 7885 |",
    "COM4-BaudRate": "9600",
    "Core-AutoFocus": "TIPFSStatus",
    "TIPFSOffset-Name": "TIPFSOffset",
    "Andor1-SpuriousNoiseFilterDescription": "Spurious Noise Filter is Off",
    "TIScope-DeviceIndex": "1",
    "Andor1-ReadoutTime": "20.9556",
    "BitDepth": 16,
    "TIFilterBlock1-State": "4",
    "Slice": 0,
    "COM6-Verbose": "1",
    "COM4-Verbose": "1",
    "Andor1-FrameTransfer Help": "Should only turn on FrameTransfer if using Burst or Live mode.",
    "LaserSwitch-State": "8",
    "Andor2-EMSwitch": "On",
    "COM9-DataBits": "8",
    "Andor1-KeepCleanTime": "3.9744",
    "TINosePiece-Name": "TINosePiece",
    "TIScope-DriverVersion": "micusb.sys 2.0.5.1",
    "ChannelIndex": 1,
    "Core-Shutter": "LaserShutter",
    "TIZDrive-Name": "TIZDrive",
    "Multi Camera-TransposeCorrection": "0",
    "COM7-BaudRate": "9600",
    "Andor1-SpuriousNoiseFilterThreshold": "0.0000",
    "Andor1-Exposure": "80.0000",
    "emission wheel-Busy": "0",
    "Core-TimeoutMs": "5000",
    "IntensiLight-Name": "IntensiLightShutter",
    "ElapsedTime-ms": 126432,
    "ASI XYStage-Port": "COM8",
    "TIPFSStatus-FullFocusTimeoutMs": "5000.0000",
    "ASI XYStage-OverShoot(um)": "0.0000",
    "Andor1-Isolated Crop Mode": "Off",
    "Multi Camera-Name": "Multi Camera",
    "LaserSwitch-Strobe": "Off",
    "Andor1-FrameTransfer": "Off",
    "Frame": 62,
    "Andor1-CCDTemperature": "-70",
    "Width": 512,
    "Multi Camera-Binning": "1",
    "ASI XYStage-StepSizeY_um": "0.0100",
    "TITIRF-Mirror": "In",
    "COM5-Handshaking": "Off",
    "Andor1-VerticalClockVoltage": "Normal",
    "PositionName": null,
    "emission wheel-Speed": "3",
    "COM9-AnswerTimeout": "500.0000",
    "Andor1-Region of Interest": "Full Image",
    "Andor2-CCDTemperatureSetPoint": "-70",
    "Height": 512,
    "Andor2-TransposeCorrection": "0",
    "COM6-Handshaking": "Off",
    "COM8-DataBits": "8",
    "LaserSwitch-Exposure (ms)": "0",
    "dia shutter-State": "0",
    "Andor2-OptAcquireMode": "",
    "LaserShutter-OnOff": "0",
    "COM5-DelayBetweenCharsMs": "0.0000",
    "TIScope-DeviceAddress": "USB_DEVICE(1)",
    "dia shutter-Name": "Shutter-A",
    "Andor1-Shutter Opening Time": "27",
    "Andor1-VerticalSpeed": "3.30",
    "COM4-Handshaking": "Off",
    "ASI XYStage-JoyStick Reverse": "Off",
    "PixelType": "GRAY16",
    "TILightPath-ExtraDelayMs": "0.0000",
    "Andor2-SpuriousNoiseFilterDescription": "Spurious Noise Filter is Off",
    "COM4-AnswerTimeout": "500.0000",
    "COM7-Name": "COM7",
    "COM8-StopBits": "1",
    "COM7-DataBits": "8",
    "YPositionUm": 415.2,
    "Multi Camera-TransposeMirrorY": "0",
    "COM6-AnswerTimeout": "500.0000",
    "Multi Camera-TransposeMirrorX": "0",
    "Andor2-FrameTransfer Help": "Should only turn on FrameTransfer if using Burst or Live mode.",
    "Andor2-CoolerMode": "Fan off at shutdown",
    "Andor2-Shutter Closing Time": "27",
    "Andor2-CCDTemperature": "-70",
    "LaserSwitch-Description": "ESImaging Controller TTL outputs driver",
    "Andor1-Pre-Amp-Gain": "Gain 3",
    "COM8-Description": "Serial port driver (boost:asio)",
    "COM6-Name": "COM6",
    "Andor1-1. Camera Information : | Type | Model | Serial No. |": "| iXon Ultra | DU897_BV | 7762 |",
    "Andor1-Shutter Closing Time": "27"
  },
  "FrameKey-63-0-0": {
    "epi wheel-Busy": "0",
    "Andor1-OptAcquireMode Description": "",
    "ASI XYStage-JoyStick Slow Speed": "5",
    "Core-Initialize": "1",
    "Multi Camera-Description": "Combines multiple cameras into a single camera",
    "epi wheel-Speed": "3",
    "Andor2-Advanced | Snap Image Additional Delay (ms)": "0",
    "COM7-AnswerTimeout": "2500.0000",
    "Andor2-SpuriousNoiseFilter": "None",
    "COM7-Handshaking": "Off",
    "Andor2-Pre-Amp-Gain": "Gain 3",
    "TIFilterBlock1-Label": "dual 488/647",
    "Andor1-OptAcquireMode": "",
    "ASI XYStage-Maximum Speed (Do Not Change)": "7.5000",
    "Andor2-ReadoutMode": "17.000 MHz",
    "ROI": "0-0-512-512",
    "Andor2-FanMode": "Full",
    "Andor2-TransposeMirrorX": "0",
    "Andor2-TransposeMirrorY": "0",
    "COM5-AnswerTimeout": "500.0000",
    "ASI XYStage-Description": "ASI XY stage driver adapter",
    "COM5-StopBits": "1",
    "Andor1-TransposeMirrorY": "0",
    "Andor1-TransposeMirrorX": "0",
    "Andor2-Advanced | Snap Image Timing Mode": "Delay for Exposure",
    "LaserSwitch-Stimulus": "Off",
    "SlicePosition": null,
    "IntensiLight-Version": "V1.00",
    "Exposure-ms": 400,
    "Andor1-TransposeXY": "0",
    "COM6-DelayBetweenCharsMs": "0.0000",
    "Andor2-Exposure": "80.0000",
    "Andor1-Camera": "| iXon Ultra | DU897_BV | 7762 |",
    "Andor2-Shutter (External)": "Open",
    "ASI XYStage-Name": "XYStage",
    "COM6-Parity": "None",
    "LaserSwitch-Output Trigger Polarity": "Active High",
    "LaserSwitch-Stimulus Frequency": "0",
    "LaserShutter-Description": "ESI-AOTF shutter driver",
    "ASI XYStage-JoyStick Fast Speed": "60",
    "emission wheel-Label": "empty5",
    "COM7-Parity": "None",
    "IntensiLight-ND": "32",
    "LaserSwitch-Trigger Mode": "Input",
    "ESioController-Port": "COM9",
    "Andor2-FrameTransfer": "On",
    "Andor1-Trigger": "External",
    "Andor2-Binning": "1",
    "LaserSwitch-Delay (ms)": "0",
    "AxisPositions": null,
    "COM5-BaudRate": "9600",
    "Andor2-CountConvert": "Counts",
    "Andor2-ActualInterval-ms": "80.00",
    "Andor1-SpuriousNoiseFilter": "None",
    "Andor1-EMSwitch": "On",
    "COM9-DelayBetweenCharsMs": "0.0000",
    "LaserSwitch-Blanking Mode": "On",
    "Andor1-CCDTemperature Help": "Wait for temperature to stabilize before acquisition.",
    "Andor1-BaselineClamp": "Enabled",
    "COM9-BaudRate": "57600",
    "ASI XYStage-Wait_Cycles": "0",
    "TINosePiece-Label": "2-ApoTIRF 100x na 1.49",
    "COM5-Verbose": "1",
    "COM7-StopBits": "1",
    "Andor2-CCDTemperature Help": "Wait for temperature to stabilize before acquisition.",
    "COM8-DelayBetweenCharsMs": "0.0000",
    "LaserSwitch-Input Trigger Edge": "Falling",
    "TIPFSStatus-Name": "TIPFSStatus",
    "dia shutter-Controller Info": "10-3WA-25WB-25WC-NCSA-IQSB-",
    "ASI XYStage-Error-E(nm)": "400.0000",
    "IntensiLight-Description": "Nikon IntensiLight Shutter adapter",
    "emission wheel-ClosedPosition": "",
    "COM8-AnswerTimeout": "500.0000",
    "TIFilterBlock1-ExtraDelayMs": "0.0000",
    "TINosePiece-State": "1",
    "Multi Camera-TransposeXY": "0",
    "TIScope-SoftwareVersion": "4.4.1.714",
    "epi wheel-Description": "Sutter Lambda filter wheel adapter",
    "Andor2-VerticalClockVoltage": "Normal",
    "Andor2-Gain": "1000",
    "TILightPath-State": "1",
    "Andor2-Trigger": "Software",
    "UUID": "9d6520fc-342c-4f97-bcaa-ce8616d9b966",
    "ASI XYStage-TransposeMirrorY": "0",
    "Andor2-ReadoutTime": "20.9001",
    "Andor1-Output_Amplifier": "Electron Multiplying",
    "ASI XYStage-TransposeMirrorX": "0",
    "Core-Camera": "Multi Camera",
    "Andor1-CountConvertWavelength": "0.0000",
    "Core-SLM": "",
    "dia shutter-Description": "Sutter Lambda shutter adapter",
    "emission wheel-State": "5",
    "LaserSwitch-TTL0": "0",
    "LaserSwitch-TTL1": "0",
    "Multi Camera-Physical Camera 3": "Undefined",
    "Andor2-TransposeXY": "0",
    "epi wheel-Port": "COM5",
    "LaserSwitch-TTL4": "0",
    "LaserSwitch-TTL5": "0",
    "TIPFSStatus-State": "On",
    "LaserSwitch-TTL2": "0",
    "LaserSwitch-TTL3": "1",
    "Andor1-Advanced | Snap Image Timing Mode": "Delay for Exposure",
    "Andor1-Binning": "1",
    "Andor2-Output_Amplifier": "Electron Multiplying",
    "LaserSwitch-TTL6": "0",
    "LaserSwitch-TTL7": "0",
    "LaserSwitch-Sequence": "Off",
    "Core-ChannelGroup": "TIRF Multi-Cam",
    "PositionIndex": 0,
    "WaitInterval": 2000,
    "TIFilterBlock1-Name": "TIFilterBlock1",
    "Andor1-Shutter (Internal)": "Open",
    "TINosePiece-ExtraDelayMs": "0.0000",
    "PixelSizeUm": 0,
    "ASI XYStage-StepSizeX_um": "0.0100",
    "TIScope-FirmwareVersion": "Ti-E V4.11",
    "COM9-StopBits": "1",
    "Source": "Multi Camera",
    "COM9-Name": "COM9",
    "Andor2-Description": "Andor camera adapter",
    "COM4-StopBits": "1",
    "Andor1-Advanced | Snap Image Additional Delay (ms)": "0",
    "Andor2-VerticalSpeed": "3.30",
    "emission wheel-Port": "COM5",
    "COM4-DataBits": "8",
    "TIPFSStatus-Status": "Locked in focus",
    "Andor1-TransposeCorrection": "0",
    "Andor2-Region of Interest": "Full Image",
    "Andor1-ActualInterval-ms": "104.93 (minimum)",
    "TITIRF-Name": "TITIRF",
    "ASI XYStage-FinishError-PCROS(nm)": "24.0000",
    "COM5-DataBits": "8",
    "Binning": "1",
    "Andor1-CoolerMode": "Fan off at shutdown",
    "LaserSwitch-Timed Output Mode": "Off",
    "epi wheel-Name": "Wheel-A",
    "Andor2-TimeOut": "10000",
    "Andor1-TimeOut": "10000",
    "dia shutter-NDSetting": "1",
    "COM4-DelayBetweenCharsMs": "0.0000",
    "COM5-Parity": "None",
    "COM5-Description": "Serial port driver (boost:asio)",
    "LaserShutter-Name": "Shutter",
    "Andor1-Shutter (External)": "Open",
    "COM9-Verbose": "0",
    "ASI XYStage-MotorOnOff": "On",
    "COM4-Description": "Serial port driver (boost:asio)",
    "COM8-Verbose": "1",
    "Multi Camera-Physical Camera 1": "Andor1",
    "Multi Camera-Physical Camera 2": "Andor2",
    "XPositionUm": -14878.7,
    "LaserSwitch-Repeat Timed Pattern": "0",
    "epi wheel-Delay_ms": "0.0000",
    "COM6-DataBits": "8",
    "Andor1-CountConvert": "Counts",
    "TIZDrive-Tolerance": "0",
    "FileName": "MCC 647 1 mW SP 488 0.5 mW SP 400 ms exp 488 100 gain _3_MMStack.ome.tif",
    "ASI XYStage-Version": "Version: USB-9.0h ",
    "Andor1-CCDTemperatureSetPoint": "-70",
    "IntensiLight-Port": "COM7",
    "TITIRF-Position": "19435",
    "Core-Galvo": "Undefined",
    "Andor2-Camera": "| iXon Ultra | DU897_BV | 7885 |",
    "Position": "Default",
    "COM9-Handshaking": "Off",
    "COM8-BaudRate": "9600",
    "COM8-Handshaking": "Off",
    "CameraChannelIndex": 0,
    "SliceIndex": 0,
    "ZPositionUm": 75.425,
    "Andor1-Description": "Andor camera adapter",
    "emission wheel-Delay_ms": "0.0000",
    "Core-Focus": "TIPFSOffset",
    "Andor2-CountConvertWavelength": "0.0000",
    "Channel": "488+640dual Multi-Cam-Andor1",
    "Andor2-Isolated Crop Mode": "Off",
    "TIPFSStatus-FullFocusWaitAfterLockMs": "0.0000",
    "epi wheel-State": "0",
    "ESioController-Version": "ESImaging AOTF Controller",
    "Andor2-BaselineClamp": "Enabled",
    "Andor1-PixelType": "16bit",
    "COM5-Name": "COM5",
    "IntensiLight-State": "0",
    "FrameIndex": 63,
    "ESioController-Name": "ESioController",
    "COM6-BaudRate": "9600",
    "COM6-Description": "Serial port driver (boost:asio)",
    "COM8-Name": "COM8",
    "emission wheel-Description": "Sutter Lambda filter wheel adapter",
    "Andor1-ReadoutMode": "17.000 MHz",
    "Andor2-Shutter Opening Time": "27",
    "LaserSwitch-Stimulus State": "0",
    "ASI XYStage-Backlash-B": "0.0400",
    "Camera": "Andor1",
    "TIZDrive-Speed": "1",
    "COM4-Parity": "None",
    "Core-ImageProcessor": "",
    "LaserSwitch-Strobe Duration uS": "10000",
    "dia shutter-Mode": "Fast",
    "LaserSwitch-Label": "Lasers 488+640",
    "TIPFSOffset-Position": "75.424999999999997",
    "emission wheel-Name": "Wheel-B",
    "COM7-Description": "Serial port driver (boost:asio)",
    "Andor2-Shutter (Internal)": "Open",
    "Core-AutoShutter": "1",
    "COM7-DelayBetweenCharsMs": "0.0000",
    "Andor1-Gain": "100",
    "ASI XYStage-Speed-S": "5.7459",
    "TILightPath-Label": "Left100",
    "dia shutter-Port": "COM5",
    "NextFrame": 64,
    "TILightPath-Name": "TILightPath",
    "Core-XYStage": "ASI XYStage",
    "COM9-Parity": "None",
    "Andor2-KeepCleanTime": "3.6999",
    "COM8-Parity": "None",
    "Andor1-FanMode": "Full",
    "COM6-StopBits": "1",
    "Time": "2016-03-17 00:00:02 -0700",
    "LaserSwitch-Name": "Switch",
    "COM7-Verbose": "1",
    "Andor2-PixelType": "16bit",
    "epi wheel-ClosedPosition": "",
    "COM9-Description": "Serial port driver (boost:asio)",
    "epi wheel-Label": "blocked0",
    "Andor2-OptAcquireMode Description": "",
    "COM4-Name": "COM4",
    "Andor2-SpuriousNoiseFilterThreshold": "0.0000",
    "Andor2-1. Camera Information : | Type | Model | Serial No. |": "| iXon Ultra | DU897_BV | 7885 |",
    "COM4-BaudRate": "9600",
    "Core-AutoFocus": "TIPFSStatus",
    "TIPFSOffset-Name": "TIPFSOffset",
    "Andor1-SpuriousNoiseFilterDescription": "Spurious Noise Filter is Off",
    "TIScope-DeviceIndex": "1",
    "Andor1-ReadoutTime": "20.9556",
    "BitDepth": 16,
    "TIFilterBlock1-State": "4",
    "Slice": 0,
    "COM6-Verbose": "1",
    "COM4-Verbose": "1",
    "Andor1-FrameTransfer Help": "Should only turn on FrameTransfer if using Burst or Live mode.",
    "LaserSwitch-State": "8",
    "Andor2-EMSwitch": "On",
    "COM9-DataBits": "8",
    "Andor1-KeepCleanTime": "3.9744",
    "TINosePiece-Name": "TINosePiece",
    "TIScope-DriverVersion": "micusb.sys 2.0.5.1",
    "ChannelIndex": 0,
    "Core-Shutter": "LaserShutter",
    "TIZDrive-Name": "TIZDrive",
    "Multi Camera-TransposeCorrection": "0",
    "COM7-BaudRate": "9600",
    "Andor1-SpuriousNoiseFilterThreshold": "0.0000",
    "Andor1-Exposure": "80.0000",
    "emission wheel-Busy": "0",
    "Core-TimeoutMs": "5000",
    "IntensiLight-Name": "IntensiLightShutter",
    "ElapsedTime-ms": 128436,
    "ASI XYStage-Port": "COM8",
    "TIPFSStatus-FullFocusTimeoutMs": "5000.0000",
    "ASI XYStage-OverShoot(um)": "0.0000",
    "Andor1-Isolated Crop Mode": "Off",
    "Multi Camera-Name": "Multi Camera",
    "LaserSwitch-Strobe": "Off",
    "Andor1-FrameTransfer": "Off",
    "Frame": 63,
    "Andor1-CCDTemperature": "-70",
    "Width": 512,
    "Multi Camera-Binning": "1",
    "ASI XYStage-StepSizeY_um": "0.0100",
    "TITIRF-Mirror": "In",
    "COM5-Handshaking": "Off",
    "Andor1-VerticalClockVoltage": "Normal",
    "PositionName": null,
    "emission wheel-Speed": "3",
    "COM9-AnswerTimeout": "500.0000",
    "Andor1-Region of Interest": "Full Image",
    "Andor2-CCDTemperatureSetPoint": "-70",
    "Height": 512,
    "Andor2-TransposeCorrection": "0",
    "COM6-Handshaking": "Off",
    "COM8-DataBits": "8",
    "LaserSwitch-Exposure (ms)": "0",
    "dia shutter-State": "0",
    "Andor2-OptAcquireMode": "",
    "LaserShutter-OnOff": "0",
    "COM5-DelayBetweenCharsMs": "0.0000",
    "TIScope-DeviceAddress": "USB_DEVICE(1)",
    "dia shutter-Name": "Shutter-A",
    "Andor1-Shutter Opening Time": "27",
    "Andor1-VerticalSpeed": "3.30",
    "COM4-Handshaking": "Off",
    "ASI XYStage-JoyStick Reverse": "Off",
    "PixelType": "GRAY16",
    "TILightPath-ExtraDelayMs": "0.0000",
    "Andor2-SpuriousNoiseFilterDescription": "Spurious Noise Filter is Off",
    "COM4-AnswerTimeout": "500.0000",
    "COM7-Name": "COM7",
    "COM8-StopBits": "1",
    "COM7-DataBits": "8",
    "YPositionUm": 415.2,
    "Multi Camera-TransposeMirrorY": "0",
    "COM6-AnswerTimeout": "500.0000",
    "Multi Camera-TransposeMirrorX": "0",
    "Andor2-FrameTransfer Help": "Should only turn on FrameTransfer if using Burst or Live mode.",
    "Andor2-CoolerMode": "Fan off at shutdown",
    "Andor2-Shutter Closing Time": "27",
    "Andor2-CCDTemperature": "-70",
    "LaserSwitch-Description": "ESImaging Controller TTL outputs driver",
    "Andor1-Pre-Amp-Gain": "Gain 3",
    "COM8-Description": "Serial port driver (boost:asio)",
    "COM6-Name": "COM6",
    "Andor1-1. Camera Information : | Type | Model | Serial No. |": "| iXon Ultra | DU897_BV | 7762 |",
    "Andor1-Shutter Closing Time": "27"
  },
  "FrameKey-63-1-0": {
    "epi wheel-Busy": "0",
    "Andor1-OptAcquireMode Description": "",
    "ASI XYStage-JoyStick Slow Speed": "5",
    "Core-Initialize": "1",
    "Multi Camera-Description": "Combines multiple cameras into a single camera",
    "epi wheel-Speed": "3",
    "Andor2-Advanced | Snap Image Additional Delay (ms)": "0",
    "COM7-AnswerTimeout": "2500.0000",
    "Andor2-SpuriousNoiseFilter": "None",
    "COM7-Handshaking": "Off",
    "Andor2-Pre-Amp-Gain": "Gain 3",
    "TIFilterBlock1-Label": "dual 488/647",
    "Andor1-OptAcquireMode": "",
    "ASI XYStage-Maximum Speed (Do Not Change)": "7.5000",
    "Andor2-ReadoutMode": "17.000 MHz",
    "ROI": "0-0-512-512",
    "Andor2-FanMode": "Full",
    "Andor2-TransposeMirrorX": "0",
    "Andor2-TransposeMirrorY": "0",
    "COM5-AnswerTimeout": "500.0000",
    "ASI XYStage-Description": "ASI XY stage driver adapter",
    "COM5-StopBits": "1",
    "Andor1-TransposeMirrorY": "0",
    "Andor1-TransposeMirrorX": "0",
    "Andor2-Advanced | Snap Image Timing Mode": "Delay for Exposure",
    "LaserSwitch-Stimulus": "Off",
    "SlicePosition": null,
    "IntensiLight-Version": "V1.00",
    "Exposure-ms": 400,
    "Andor1-TransposeXY": "0",
    "COM6-DelayBetweenCharsMs": "0.0000",
    "Andor2-Exposure": "80.0000",
    "Andor1-Camera": "| iXon Ultra | DU897_BV | 7762 |",
    "Andor2-Shutter (External)": "Open",
    "ASI XYStage-Name": "XYStage",
    "COM6-Parity": "None",
    "LaserSwitch-Output Trigger Polarity": "Active High",
    "LaserSwitch-Stimulus Frequency": "0",
    "LaserShutter-Description": "ESI-AOTF shutter driver",
    "ASI XYStage-JoyStick Fast Speed": "60",
    "emission wheel-Label": "empty5",
    "COM7-Parity": "None",
    "IntensiLight-ND": "32",
    "LaserSwitch-Trigger Mode": "Input",
    "ESioController-Port": "COM9",
    "Andor2-FrameTransfer": "On",
    "Andor1-Trigger": "External",
    "Andor2-Binning": "1",
    "LaserSwitch-Delay (ms)": "0",
    "AxisPositions": null,
    "COM5-BaudRate": "9600",
    "Andor2-CountConvert": "Counts",
    "Andor2-ActualInterval-ms": "80.00",
    "Andor1-SpuriousNoiseFilter": "None",
    "Andor1-EMSwitch": "On",
    "COM9-DelayBetweenCharsMs": "0.0000",
    "LaserSwitch-Blanking Mode": "On",
    "Andor1-CCDTemperature Help": "Wait for temperature to stabilize before acquisition.",
    "Andor1-BaselineClamp": "Enabled",
    "COM9-BaudRate": "57600",
    "ASI XYStage-Wait_Cycles": "0",
    "TINosePiece-Label": "2-ApoTIRF 100x na 1.49",
    "COM5-Verbose": "1",
    "COM7-StopBits": "1",
    "Andor2-CCDTemperature Help": "Wait for temperature to stabilize before acquisition.",
    "COM8-DelayBetweenCharsMs": "0.0000",
    "LaserSwitch-Input Trigger Edge": "Falling",
    "TIPFSStatus-Name": "TIPFSStatus",
    "dia shutter-Controller Info": "10-3WA-25WB-25WC-NCSA-IQSB-",
    "ASI XYStage-Error-E(nm)": "400.0000",
    "IntensiLight-Description": "Nikon IntensiLight Shutter adapter",
    "emission wheel-ClosedPosition": "",
    "COM8-AnswerTimeout": "500.0000",
    "TIFilterBlock1-ExtraDelayMs": "0.0000",
    "TINosePiece-State": "1",
    "Multi Camera-TransposeXY": "0",
    "TIScope-SoftwareVersion": "4.4.1.714",
    "ImageFlipper-Rotation": 180,
    "epi wheel-Description": "Sutter Lambda filter wheel adapter",
    "Andor2-VerticalClockVoltage": "Normal",
    "Andor2-Gain": "1000",
    "TILightPath-State": "1",
    "Andor2-Trigger": "Software",
    "UUID": "c3d2d0aa-e9db-47f1-846e-4431d708749e",
    "ASI XYStage-TransposeMirrorY": "0",
    "Andor2-ReadoutTime": "20.9001",
    "Andor1-Output_Amplifier": "Electron Multiplying",
    "ASI XYStage-TransposeMirrorX": "0",
    "Core-Camera": "Multi Camera",
    "Andor1-CountConvertWavelength": "0.0000",
    "Core-SLM": "",
    "dia shutter-Description": "Sutter Lambda shutter adapter",
    "emission wheel-State": "5",
    "LaserSwitch-TTL0": "0",
    "LaserSwitch-TTL1": "0",
    "Multi Camera-Physical Camera 3": "Undefined",
    "Andor2-TransposeXY": "0",
    "epi wheel-Port": "COM5",
    "LaserSwitch-TTL4": "0",
    "LaserSwitch-TTL5": "0",
    "TIPFSStatus-State": "On",
    "LaserSwitch-TTL2": "0",
    "LaserSwitch-TTL3": "1",
    "Andor1-Advanced | Snap Image Timing Mode": "Delay for Exposure",
    "Andor1-Binning": "1",
    "Andor2-Output_Amplifier": "Electron Multiplying",
    "LaserSwitch-TTL6": "0",
    "LaserSwitch-TTL7": "0",
    "LaserSwitch-Sequence": "Off",
    "Core-ChannelGroup": "TIRF Multi-Cam",
    "PositionIndex": 0,
    "WaitInterval": 2000,
    "TIFilterBlock1-Name": "TIFilterBlock1",
    "Andor1-Shutter (Internal)": "Open",
    "TINosePiece-ExtraDelayMs": "0.0000",
    "PixelSizeUm": 0,
    "ASI XYStage-StepSizeX_um": "0.0100",
    "TIScope-FirmwareVersion": "Ti-E V4.11",
    "COM9-StopBits": "1",
    "Source": "Multi Camera",
    "COM9-Name": "COM9",
    "Andor2-Description": "Andor camera adapter",
    "COM4-StopBits": "1",
    "Andor1-Advanced | Snap Image Additional Delay (ms)": "0",
    "Andor2-VerticalSpeed": "3.30",
    "ImageFlipper-Mirror": "On",
    "emission wheel-Port": "COM5",
    "COM4-DataBits": "8",
    "TIPFSStatus-Status": "Locked in focus",
    "Andor1-TransposeCorrection": "0",
    "Andor2-Region of Interest": "Full Image",
    "Andor1-ActualInterval-ms": "104.93 (minimum)",
    "TITIRF-Name": "TITIRF",
    "ASI XYStage-FinishError-PCROS(nm)": "24.0000",
    "COM5-DataBits": "8",
    "Binning": "1",
    "Andor1-CoolerMode": "Fan off at shutdown",
    "LaserSwitch-Timed Output Mode": "Off",
    "epi wheel-Name": "Wheel-A",
    "Andor2-TimeOut": "10000",
    "Andor1-TimeOut": "10000",
    "dia shutter-NDSetting": "1",
    "COM4-DelayBetweenCharsMs": "0.0000",
    "COM5-Parity": "None",
    "COM5-Description": "Serial port driver (boost:asio)",
    "LaserShutter-Name": "Shutter",
    "Andor1-Shutter (External)": "Open",
    "COM9-Verbose": "0",
    "ASI XYStage-MotorOnOff": "On",
    "COM4-Description": "Serial port driver (boost:asio)",
    "COM8-Verbose": "1",
    "Multi Camera-Physical Camera 1": "Andor1",
    "Multi Camera-Physical Camera 2": "Andor2",
    "XPositionUm": -14878.7,
    "LaserSwitch-Repeat Timed Pattern": "0",
    "epi wheel-Delay_ms": "0.0000",
    "COM6-DataBits": "8",
    "Andor1-CountConvert": "Counts",
    "TIZDrive-Tolerance": "0",
    "FileName": "MCC 647 1 mW SP 488 0.5 mW SP 400 ms exp 488 100 gain _3_MMStack.ome.tif",
    "ASI XYStage-Version": "Version: USB-9.0h ",
    "Andor1-CCDTemperatureSetPoint": "-70",
    "IntensiLight-Port": "COM7",
    "TITIRF-Position": "19435",
    "Core-Galvo": "Undefined",
    "Andor2-Camera": "| iXon Ultra | DU897_BV | 7885 |",
    "Position": "Default",
    "COM9-Handshaking": "Off",
    "COM8-BaudRate": "9600",
    "COM8-Handshaking": "Off",
    "CameraChannelIndex": 1,
    "SliceIndex": 0,
    "ZPositionUm": 75.425,
    "Andor1-Description": "Andor camera adapter",
    "emission wheel-Delay_ms": "0.0000",
    "Core-Focus": "TIPFSOffset",
    "Andor2-CountConvertWavelength": "0.0000",
    "Channel": "488+640dual Multi-Cam-Andor2",
    "Andor2-Isolated Crop Mode": "Off",
    "TIPFSStatus-FullFocusWaitAfterLockMs": "0.0000",
    "epi wheel-State": "0",
    "ESioController-Version": "ESImaging AOTF Controller",
    "Andor2-BaselineClamp": "Enabled",
    "Andor1-PixelType": "16bit",
    "COM5-Name": "COM5",
    "IntensiLight-State": "0",
    "FrameIndex": 63,
    "ESioController-Name": "ESioController",
    "COM6-BaudRate": "9600",
    "COM6-Description": "Serial port driver (boost:asio)",
    "COM8-Name": "COM8",
    "emission wheel-Description": "Sutter Lambda filter wheel adapter",
    "Andor1-ReadoutMode": "17.000 MHz",
    "Andor2-Shutter Opening Time": "27",
    "LaserSwitch-Stimulus State": "0",
    "ASI XYStage-Backlash-B": "0.0400",
    "Camera": "Andor2",
    "TIZDrive-Speed": "1",
    "COM4-Parity": "None",
    "Core-ImageProcessor": "",
    "LaserSwitch-Strobe Duration uS": "10000",
    "dia shutter-Mode": "Fast",
    "LaserSwitch-Label": "Lasers 488+640",
    "TIPFSOffset-Position": "75.424999999999997",
    "emission wheel-Name": "Wheel-B",
    "COM7-Description": "Serial port driver (boost:asio)",
    "Andor2-Shutter (Internal)": "Open",
    "Core-AutoShutter": "1",
    "COM7-DelayBetweenCharsMs": "0.0000",
    "Andor1-Gain": "100",
    "ASI XYStage-Speed-S": "5.7459",
    "TILightPath-Label": "Left100",
    "dia shutter-Port": "COM5",
    "NextFrame": 64,
    "TILightPath-Name": "TILightPath",
    "Core-XYStage": "ASI XYStage",
    "COM9-Parity": "None",
    "Andor2-KeepCleanTime": "3.6999",
    "COM8-Parity": "None",
    "Andor1-FanMode": "Full",
    "COM6-StopBits": "1",
    "Time": "2016-03-17 00:00:02 -0700",
    "LaserSwitch-Name": "Switch",
    "COM7-Verbose": "1",
    "Andor2-PixelType": "16bit",
    "epi wheel-ClosedPosition": "",
    "COM9-Description": "Serial port driver (boost:asio)",
    "epi wheel-Label": "blocked0",
    "Andor2-OptAcquireMode Description": "",
    "COM4-Name": "COM4",
    "Andor2-SpuriousNoiseFilterThreshold": "0.0000",
    "Andor2-1. Camera Information : | Type | Model | Serial No. |": "| iXon Ultra | DU897_BV | 7885 |",
    "COM4-BaudRate": "9600",
    "Core-AutoFocus": "TIPFSStatus",
    "TIPFSOffset-Name": "TIPFSOffset",
    "Andor1-SpuriousNoiseFilterDescription": "Spurious Noise Filter is Off",
    "TIScope-DeviceIndex": "1",
    "Andor1-ReadoutTime": "20.9556",
    "BitDepth": 16,
    "TIFilterBlock1-State": "4",
    "Slice": 0,
    "COM6-Verbose": "1",
    "COM4-Verbose": "1",
    "Andor1-FrameTransfer Help": "Should only turn on FrameTransfer if using Burst or Live mode.",
    "LaserSwitch-State": "8",
    "Andor2-EMSwitch": "On",
    "COM9-DataBits": "8",
    "Andor1-KeepCleanTime": "3.9744",
    "TINosePiece-Name": "TINosePiece",
    "TIScope-DriverVersion": "micusb.sys 2.0.5.1",
    "ChannelIndex": 1,
    "Core-Shutter": "LaserShutter",
    "TIZDrive-Name": "TIZDrive",
    "Multi Camera-TransposeCorrection": "0",
    "COM7-BaudRate": "9600",
    "Andor1-SpuriousNoiseFilterThreshold": "0.0000",
    "Andor1-Exposure": "80.0000",
    "emission wheel-Busy": "0",
    "Core-TimeoutMs": "5000",
    "IntensiLight-Name": "IntensiLightShutter",
    "ElapsedTime-ms": 128446,
    "ASI XYStage-Port": "COM8",
    "TIPFSStatus-FullFocusTimeoutMs": "5000.0000",
    "ASI XYStage-OverShoot(um)": "0.0000",
    "Andor1-Isolated Crop Mode": "Off",
    "Multi Camera-Name": "Multi Camera",
    "LaserSwitch-Strobe": "Off",
    "Andor1-FrameTransfer": "Off",
    "Frame": 63,
    "Andor1-CCDTemperature": "-70",
    "Width": 512,
    "Multi Camera-Binning": "1",
    "ASI XYStage-StepSizeY_um": "0.0100",
    "TITIRF-Mirror": "In",
    "COM5-Handshaking": "Off",
    "Andor1-VerticalClockVoltage": "Normal",
    "PositionName": null,
    "emission wheel-Speed": "3",
    "COM9-AnswerTimeout": "500.0000",
    "Andor1-Region of Interest": "Full Image",
    "Andor2-CCDTemperatureSetPoint": "-70",
    "Height": 512,
    "Andor2-TransposeCorrection": "0",
    "COM6-Handshaking": "Off",
    "COM8-DataBits": "8",
    "LaserSwitch-Exposure (ms)": "0",
    "dia shutter-State": "0",
    "Andor2-OptAcquireMode": "",
    "LaserShutter-OnOff": "0",
    "COM5-DelayBetweenCharsMs": "0.0000",
    "TIScope-DeviceAddress": "USB_DEVICE(1)",
    "dia shutter-Name": "Shutter-A",
    "Andor1-Shutter Opening Time": "27",
    "Andor1-VerticalSpeed": "3.30",
    "COM4-Handshaking": "Off",
    "ASI XYStage-JoyStick Reverse": "Off",
    "PixelType": "GRAY16",
    "TILightPath-ExtraDelayMs": "0.0000",
    "Andor2-SpuriousNoiseFilterDescription": "Spurious Noise Filter is Off",
    "COM4-AnswerTimeout": "500.0000",
    "COM7-Name": "COM7",
    "COM8-StopBits": "1",
    "COM7-DataBits": "8",
    "YPositionUm": 415.2,
    "Multi Camera-TransposeMirrorY": "0",
    "COM6-AnswerTimeout": "500.0000",
    "Multi Camera-TransposeMirrorX": "0",
    "Andor2-FrameTransfer Help": "Should only turn on FrameTransfer if using Burst or Live mode.",
    "Andor2-CoolerMode": "Fan off at shutdown",
    "Andor2-Shutter Closing Time": "27",
    "Andor2-CCDTemperature": "-70",
    "LaserSwitch-Description": "ESImaging Controller TTL outputs driver",
    "Andor1-Pre-Amp-Gain": "Gain 3",
    "COM8-Description": "Serial port driver (boost:asio)",
    "COM6-Name": "COM6",
    "Andor1-1. Camera Information : | Type | Model | Serial No. |": "| iXon Ultra | DU897_BV | 7762 |",
    "Andor1-Shutter Closing Time": "27"
  },
  "FrameKey-64-0-0": {
    "epi wheel-Busy": "0",
    "Andor1-OptAcquireMode Description": "",
    "ASI XYStage-JoyStick Slow Speed": "5",
    "Core-Initialize": "1",
    "Multi Camera-Description": "Combines multiple cameras into a single camera",
    "epi wheel-Speed": "3",
    "Andor2-Advanced | Snap Image Additional Delay (ms)": "0",
    "COM7-AnswerTimeout": "2500.0000",
    "Andor2-SpuriousNoiseFilter": "None",
    "COM7-Handshaking": "Off",
    "Andor2-Pre-Amp-Gain": "Gain 3",
    "TIFilterBlock1-Label": "dual 488/647",
    "Andor1-OptAcquireMode": "",
    "ASI XYStage-Maximum Speed (Do Not Change)": "7.5000",
    "Andor2-ReadoutMode": "17.000 MHz",
    "ROI": "0-0-512-512",
    "Andor2-FanMode": "Full",
    "Andor2-TransposeMirrorX": "0",
    "Andor2-TransposeMirrorY": "0",
    "COM5-AnswerTimeout": "500.0000",
    "ASI XYStage-Description": "ASI XY stage driver adapter",
    "COM5-StopBits": "1",
    "Andor1-TransposeMirrorY": "0",
    "Andor1-TransposeMirrorX": "0",
    "Andor2-Advanced | Snap Image Timing Mode": "Delay for Exposure",
    "LaserSwitch-Stimulus": "Off",
    "SlicePosition": null,
    "IntensiLight-Version": "V1.00",
    "Exposure-ms": 400,
    "Andor1-TransposeXY": "0",
    "COM6-DelayBetweenCharsMs": "0.0000",
    "Andor2-Exposure": "80.0000",
    "Andor1-Camera": "| iXon Ultra | DU897_BV | 7762 |",
    "Andor2-Shutter (External)": "Open",
    "ASI XYStage-Name": "XYStage",
    "COM6-Parity": "None",
    "LaserSwitch-Output Trigger Polarity": "Active High",
    "LaserSwitch-Stimulus Frequency": "0",
    "LaserShutter-Description": "ESI-AOTF shutter driver",
    "ASI XYStage-JoyStick Fast Speed": "60",
    "emission wheel-Label": "empty5",
    "COM7-Parity": "None",
    "IntensiLight-ND": "32",
    "LaserSwitch-Trigger Mode": "Input",
    "ESioController-Port": "COM9",
    "Andor2-FrameTransfer": "On",
    "Andor1-Trigger": "External",
    "Andor2-Binning": "1",
    "LaserSwitch-Delay (ms)": "0",
    "AxisPositions": null,
    "COM5-BaudRate": "9600",
    "Andor2-CountConvert": "Counts",
    "Andor2-ActualInterval-ms": "80.00",
    "Andor1-SpuriousNoiseFilter": "None",
    "Andor1-EMSwitch": "On",
    "COM9-DelayBetweenCharsMs": "0.0000",
    "LaserSwitch-Blanking Mode": "On",
    "Andor1-CCDTemperature Help": "Wait for temperature to stabilize before acquisition.",
    "Andor1-BaselineClamp": "Enabled",
    "COM9-BaudRate": "57600",
    "ASI XYStage-Wait_Cycles": "0",
    "TINosePiece-Label": "2-ApoTIRF 100x na 1.49",
    "COM5-Verbose": "1",
    "COM7-StopBits": "1",
    "Andor2-CCDTemperature Help": "Wait for temperature to stabilize before acquisition.",
    "COM8-DelayBetweenCharsMs": "0.0000",
    "LaserSwitch-Input Trigger Edge": "Falling",
    "TIPFSStatus-Name": "TIPFSStatus",
    "dia shutter-Controller Info": "10-3WA-25WB-25WC-NCSA-IQSB-",
    "ASI XYStage-Error-E(nm)": "400.0000",
    "IntensiLight-Description": "Nikon IntensiLight Shutter adapter",
    "emission wheel-ClosedPosition": "",
    "COM8-AnswerTimeout": "500.0000",
    "TIFilterBlock1-ExtraDelayMs": "0.0000",
    "TINosePiece-State": "1",
    "Multi Camera-TransposeXY": "0",
    "TIScope-SoftwareVersion": "4.4.1.714",
    "epi wheel-Description": "Sutter Lambda filter wheel adapter",
    "Andor2-VerticalClockVoltage": "Normal",
    "Andor2-Gain": "1000",
    "TILightPath-State": "1",
    "Andor2-Trigger": "Software",
    "UUID": "7f8b2daf-4cf8-42b9-9975-e80c109691c9",
    "ASI XYStage-TransposeMirrorY": "0",
    "Andor2-ReadoutTime": "20.9001",
    "Andor1-Output_Amplifier": "Electron Multiplying",
    "ASI XYStage-TransposeMirrorX": "0",
    "Core-Camera": "Multi Camera",
    "Andor1-CountConvertWavelength": "0.0000",
    "Core-SLM": "",
    "dia shutter-Description": "Sutter Lambda shutter adapter",
    "emission wheel-State": "5",
    "LaserSwitch-TTL0": "0",
    "LaserSwitch-TTL1": "0",
    "Multi Camera-Physical Camera 3": "Undefined",
    "Andor2-TransposeXY": "0",
    "epi wheel-Port": "COM5",
    "LaserSwitch-TTL4": "0",
    "LaserSwitch-TTL5": "0",
    "TIPFSStatus-State": "On",
    "LaserSwitch-TTL2": "0",
    "LaserSwitch-TTL3": "1",
    "Andor1-Advanced | Snap Image Timing Mode": "Delay for Exposure",
    "Andor1-Binning": "1",
    "Andor2-Output_Amplifier": "Electron Multiplying",
    "LaserSwitch-TTL6": "0",
    "LaserSwitch-TTL7": "0",
    "LaserSwitch-Sequence": "Off",
    "Core-ChannelGroup": "TIRF Multi-Cam",
    "PositionIndex": 0,
    "WaitInterval": 2000,
    "TIFilterBlock1-Name": "TIFilterBlock1",
    "Andor1-Shutter (Internal)": "Open",
    "TINosePiece-ExtraDelayMs": "0.0000",
    "PixelSizeUm": 0,
    "ASI XYStage-StepSizeX_um": "0.0100",
    "TIScope-FirmwareVersion": "Ti-E V4.11",
    "COM9-StopBits": "1",
    "Source": "Multi Camera",
    "COM9-Name": "COM9",
    "Andor2-Description": "Andor camera adapter",
    "COM4-StopBits": "1",
    "Andor1-Advanced | Snap Image Additional Delay (ms)": "0",
    "Andor2-VerticalSpeed": "3.30",
    "emission wheel-Port": "COM5",
    "COM4-DataBits": "8",
    "TIPFSStatus-Status": "Locked in focus",
    "Andor1-TransposeCorrection": "0",
    "Andor2-Region of Interest": "Full Image",
    "Andor1-ActualInterval-ms": "104.93 (minimum)",
    "TITIRF-Name": "TITIRF",
    "ASI XYStage-FinishError-PCROS(nm)": "24.0000",
    "COM5-DataBits": "8",
    "Binning": "1",
    "Andor1-CoolerMode": "Fan off at shutdown",
    "LaserSwitch-Timed Output Mode": "Off",
    "epi wheel-Name": "Wheel-A",
    "Andor2-TimeOut": "10000",
    "Andor1-TimeOut": "10000",
    "dia shutter-NDSetting": "1",
    "COM4-DelayBetweenCharsMs": "0.0000",
    "COM5-Parity": "None",
    "COM5-Description": "Serial port driver (boost:asio)",
    "LaserShutter-Name": "Shutter",
    "Andor1-Shutter (External)": "Open",
    "COM9-Verbose": "0",
    "ASI XYStage-MotorOnOff": "On",
    "COM4-Description": "Serial port driver (boost:asio)",
    "COM8-Verbose": "1",
    "Multi Camera-Physical Camera 1": "Andor1",
    "Multi Camera-Physical Camera 2": "Andor2",
    "XPositionUm": -14878.7,
    "LaserSwitch-Repeat Timed Pattern": "0",
    "epi wheel-Delay_ms": "0.0000",
    "COM6-DataBits": "8",
    "Andor1-CountConvert": "Counts",
    "TIZDrive-Tolerance": "0",
    "FileName": "MCC 647 1 mW SP 488 0.5 mW SP 400 ms exp 488 100 gain _3_MMStack.ome.tif",
    "ASI XYStage-Version": "Version: USB-9.0h ",
    "Andor1-CCDTemperatureSetPoint": "-70",
    "IntensiLight-Port": "COM7",
    "TITIRF-Position": "19435",
    "Core-Galvo": "Undefined",
    "Andor2-Camera": "| iXon Ultra | DU897_BV | 7885 |",
    "Position": "Default",
    "COM9-Handshaking": "Off",
    "COM8-BaudRate": "9600",
    "COM8-Handshaking": "Off",
    "CameraChannelIndex": 0,
    "SliceIndex": 0,
    "ZPositionUm": 75.425,
    "Andor1-Description": "Andor camera adapter",
    "emission wheel-Delay_ms": "0.0000",
    "Core-Focus": "TIPFSOffset",
    "Andor2-CountConvertWavelength": "0.0000",
    "Channel": "488+640dual Multi-Cam-Andor1",
    "Andor2-Isolated Crop Mode": "Off",
    "TIPFSStatus-FullFocusWaitAfterLockMs": "0.0000",
    "epi wheel-State": "0",
    "ESioController-Version": "ESImaging AOTF Controller",
    "Andor2-BaselineClamp": "Enabled",
    "Andor1-PixelType": "16bit",
    "COM5-Name": "COM5",
    "IntensiLight-State": "0",
    "FrameIndex": 64,
    "ESioController-Name": "ESioController",
    "COM6-BaudRate": "9600",
    "COM6-Description": "Serial port driver (boost:asio)",
    "COM8-Name": "COM8",
    "emission wheel-Description": "Sutter Lambda filter wheel adapter",
    "Andor1-ReadoutMode": "17.000 MHz",
    "Andor2-Shutter Opening Time": "27",
    "LaserSwitch-Stimulus State": "0",
    "ASI XYStage-Backlash-B": "0.0400",
    "Camera": "Andor1",
    "TIZDrive-Speed": "1",
    "COM4-Parity": "None",
    "Core-ImageProcessor": "",
    "LaserSwitch-Strobe Duration uS": "10000",
    "dia shutter-Mode": "Fast",
    "LaserSwitch-Label": "Lasers 488+640",
    "TIPFSOffset-Position": "75.424999999999997",
    "emission wheel-Name": "Wheel-B",
    "COM7-Description": "Serial port driver (boost:asio)",
    "Andor2-Shutter (Internal)": "Open",
    "Core-AutoShutter": "1",
    "COM7-DelayBetweenCharsMs": "0.0000",
    "Andor1-Gain": "100",
    "ASI XYStage-Speed-S": "5.7459",
    "TILightPath-Label": "Left100",
    "dia shutter-Port": "COM5",
    "NextFrame": 65,
    "TILightPath-Name": "TILightPath",
    "Core-XYStage": "ASI XYStage",
    "COM9-Parity": "None",
    "Andor2-KeepCleanTime": "3.6999",
    "COM8-Parity": "None",
    "Andor1-FanMode": "Full",
    "COM6-StopBits": "1",
    "Time": "2016-03-17 00:00:04 -0700",
    "LaserSwitch-Name": "Switch",
    "COM7-Verbose": "1",
    "Andor2-PixelType": "16bit",
    "epi wheel-ClosedPosition": "",
    "COM9-Description": "Serial port driver (boost:asio)",
    "epi wheel-Label": "blocked0",
    "Andor2-OptAcquireMode Description": "",
    "COM4-Name": "COM4",
    "Andor2-SpuriousNoiseFilterThreshold": "0.0000",
    "Andor2-1. Camera Information : | Type | Model | Serial No. |": "| iXon Ultra | DU897_BV | 7885 |",
    "COM4-BaudRate": "9600",
    "Core-AutoFocus": "TIPFSStatus",
    "TIPFSOffset-Name": "TIPFSOffset",
    "Andor1-SpuriousNoiseFilterDescription": "Spurious Noise Filter is Off",
    "TIScope-DeviceIndex": "1",
    "Andor1-ReadoutTime": "20.9556",
    "BitDepth": 16,
    "TIFilterBlock1-State": "4",
    "Slice": 0,
    "COM6-Verbose": "1",
    "COM4-Verbose": "1",
    "Andor1-FrameTransfer Help": "Should only turn on FrameTransfer if using Burst or Live mode.",
    "LaserSwitch-State": "8",
    "Andor2-EMSwitch": "On",
    "COM9-DataBits": "8",
    "Andor1-KeepCleanTime": "3.9744",
    "TINosePiece-Name": "TINosePiece",
    "TIScope-DriverVersion": "micusb.sys 2.0.5.1",
    "ChannelIndex": 0,
    "Core-Shutter": "LaserShutter",
    "TIZDrive-Name": "TIZDrive",
    "Multi Camera-TransposeCorrection": "0",
    "COM7-BaudRate": "9600",
    "Andor1-SpuriousNoiseFilterThreshold": "0.0000",
    "Andor1-Exposure": "80.0000",
    "emission wheel-Busy": "0",
    "Core-TimeoutMs": "5000",
    "IntensiLight-Name": "IntensiLightShutter",
    "ElapsedTime-ms": 130453,
    "ASI XYStage-Port": "COM8",
    "TIPFSStatus-FullFocusTimeoutMs": "5000.0000",
    "ASI XYStage-OverShoot(um)": "0.0000",
    "Andor1-Isolated Crop Mode": "Off",
    "Multi Camera-Name": "Multi Camera",
    "LaserSwitch-Strobe": "Off",
    "Andor1-FrameTransfer": "Off",
    "Frame": 64,
    "Andor1-CCDTemperature": "-70",
    "Width": 512,
    "Multi Camera-Binning": "1",
    "ASI XYStage-StepSizeY_um": "0.0100",
    "TITIRF-Mirror": "In",
    "COM5-Handshaking": "Off",
    "Andor1-VerticalClockVoltage": "Normal",
    "PositionName": null,
    "emission wheel-Speed": "3",
    "COM9-AnswerTimeout": "500.0000",
    "Andor1-Region of Interest": "Full Image",
    "Andor2-CCDTemperatureSetPoint": "-70",
    "Height": 512,
    "Andor2-TransposeCorrection": "0",
    "COM6-Handshaking": "Off",
    "COM8-DataBits": "8",
    "LaserSwitch-Exposure (ms)": "0",
    "dia shutter-State": "0",
    "Andor2-OptAcquireMode": "",
    "LaserShutter-OnOff": "0",
    "COM5-DelayBetweenCharsMs": "0.0000",
    "TIScope-DeviceAddress": "USB_DEVICE(1)",
    "dia shutter-Name": "Shutter-A",
    "Andor1-Shutter Opening Time": "27",
    "Andor1-VerticalSpeed": "3.30",
    "COM4-Handshaking": "Off",
    "ASI XYStage-JoyStick Reverse": "Off",
    "PixelType": "GRAY16",
    "TILightPath-ExtraDelayMs": "0.0000",
    "Andor2-SpuriousNoiseFilterDescription": "Spurious Noise Filter is Off",
    "COM4-AnswerTimeout": "500.0000",
    "COM7-Name": "COM7",
    "COM8-StopBits": "1",
    "COM7-DataBits": "8",
    "YPositionUm": 415.2,
    "Multi Camera-TransposeMirrorY": "0",
    "COM6-AnswerTimeout": "500.0000",
    "Multi Camera-TransposeMirrorX": "0",
    "Andor2-FrameTransfer Help": "Should only turn on FrameTransfer if using Burst or Live mode.",
    "Andor2-CoolerMode": "Fan off at shutdown",
    "Andor2-Shutter Closing Time": "27",
    "Andor2-CCDTemperature": "-70",
    "LaserSwitch-Description": "ESImaging Controller TTL outputs driver",
    "Andor1-Pre-Amp-Gain": "Gain 3",
    "COM8-Description": "Serial port driver (boost:asio)",
    "COM6-Name": "COM6",
    "Andor1-1. Camera Information : | Type | Model | Serial No. |": "| iXon Ultra | DU897_BV | 7762 |",
    "Andor1-Shutter Closing Time": "27"
  },
  "FrameKey-64-1-0": {
    "epi wheel-Busy": "0",
    "Andor1-OptAcquireMode Description": "",
    "ASI XYStage-JoyStick Slow Speed": "5",
    "Core-Initialize": "1",
    "Multi Camera-Description": "Combines multiple cameras into a single camera",
    "epi wheel-Speed": "3",
    "Andor2-Advanced | Snap Image Additional Delay (ms)": "0",
    "COM7-AnswerTimeout": "2500.0000",
    "Andor2-SpuriousNoiseFilter": "None",
    "COM7-Handshaking": "Off",
    "Andor2-Pre-Amp-Gain": "Gain 3",
    "TIFilterBlock1-Label": "dual 488/647",
    "Andor1-OptAcquireMode": "",
    "ASI XYStage-Maximum Speed (Do Not Change)": "7.5000",
    "Andor2-ReadoutMode": "17.000 MHz",
    "ROI": "0-0-512-512",
    "Andor2-FanMode": "Full",
    "Andor2-TransposeMirrorX": "0",
    "Andor2-TransposeMirrorY": "0",
    "COM5-AnswerTimeout": "500.0000",
    "ASI XYStage-Description": "ASI XY stage driver adapter",
    "COM5-StopBits": "1",
    "Andor1-TransposeMirrorY": "0",
    "Andor1-TransposeMirrorX": "0",
    "Andor2-Advanced | Snap Image Timing Mode": "Delay for Exposure",
    "LaserSwitch-Stimulus": "Off",
    "SlicePosition": null,
    "IntensiLight-Version": "V1.00",
    "Exposure-ms": 400,
    "Andor1-TransposeXY": "0",
    "COM6-DelayBetweenCharsMs": "0.0000",
    "Andor2-Exposure": "80.0000",
    "Andor1-Camera": "| iXon Ultra | DU897_BV | 7762 |",
    "Andor2-Shutter (External)": "Open",
    "ASI XYStage-Name": "XYStage",
    "COM6-Parity": "None",
    "LaserSwitch-Output Trigger Polarity": "Active High",
    "LaserSwitch-Stimulus Frequency": "0",
    "LaserShutter-Description": "ESI-AOTF shutter driver",
    "ASI XYStage-JoyStick Fast Speed": "60",
    "emission wheel-Label": "empty5",
    "COM7-Parity": "None",
    "IntensiLight-ND": "32",
    "LaserSwitch-Trigger Mode": "Input",
    "ESioController-Port": "COM9",
    "Andor2-FrameTransfer": "On",
    "Andor1-Trigger": "External",
    "Andor2-Binning": "1",
    "LaserSwitch-Delay (ms)": "0",
    "AxisPositions": null,
    "COM5-BaudRate": "9600",
    "Andor2-CountConvert": "Counts",
    "Andor2-ActualInterval-ms": "80.00",
    "Andor1-SpuriousNoiseFilter": "None",
    "Andor1-EMSwitch": "On",
    "COM9-DelayBetweenCharsMs": "0.0000",
    "LaserSwitch-Blanking Mode": "On",
    "Andor1-CCDTemperature Help": "Wait for temperature to stabilize before acquisition.",
    "Andor1-BaselineClamp": "Enabled",
    "COM9-BaudRate": "57600",
    "ASI XYStage-Wait_Cycles": "0",
    "TINosePiece-Label": "2-ApoTIRF 100x na 1.49",
    "COM5-Verbose": "1",
    "COM7-StopBits": "1",
    "Andor2-CCDTemperature Help": "Wait for temperature to stabilize before acquisition.",
    "COM8-DelayBetweenCharsMs": "0.0000",
    "LaserSwitch-Input Trigger Edge": "Falling",
    "TIPFSStatus-Name": "TIPFSStatus",
    "dia shutter-Controller Info": "10-3WA-25WB-25WC-NCSA-IQSB-",
    "ASI XYStage-Error-E(nm)": "400.0000",
    "IntensiLight-Description": "Nikon IntensiLight Shutter adapter",
    "emission wheel-ClosedPosition": "",
    "COM8-AnswerTimeout": "500.0000",
    "TIFilterBlock1-ExtraDelayMs": "0.0000",
    "TINosePiece-State": "1",
    "Multi Camera-TransposeXY": "0",
    "TIScope-SoftwareVersion": "4.4.1.714",
    "ImageFlipper-Rotation": 180,
    "epi wheel-Description": "Sutter Lambda filter wheel adapter",
    "Andor2-VerticalClockVoltage": "Normal",
    "Andor2-Gain": "1000",
    "TILightPath-State": "1",
    "Andor2-Trigger": "Software",
    "UUID": "dba4363a-6d63-4721-831c-4f0b93589121",
    "ASI XYStage-TransposeMirrorY": "0",
    "Andor2-ReadoutTime": "20.9001",
    "Andor1-Output_Amplifier": "Electron Multiplying",
    "ASI XYStage-TransposeMirrorX": "0",
    "Core-Camera": "Multi Camera",
    "Andor1-CountConvertWavelength": "0.0000",
    "Core-SLM": "",
    "dia shutter-Description": "Sutter Lambda shutter adapter",
    "emission wheel-State": "5",
    "LaserSwitch-TTL0": "0",
    "LaserSwitch-TTL1": "0",
    "Multi Camera-Physical Camera 3": "Undefined",
    "Andor2-TransposeXY": "0",
    "epi wheel-Port": "COM5",
    "LaserSwitch-TTL4": "0",
    "LaserSwitch-TTL5": "0",
    "TIPFSStatus-State": "On",
    "LaserSwitch-TTL2": "0",
    "LaserSwitch-TTL3": "1",
    "Andor1-Advanced | Snap Image Timing Mode": "Delay for Exposure",
    "Andor1-Binning": "1",
    "Andor2-Output_Amplifier": "Electron Multiplying",
    "LaserSwitch-TTL6": "0",
    "LaserSwitch-TTL7": "0",
    "LaserSwitch-Sequence": "Off",
    "Core-ChannelGroup": "TIRF Multi-Cam",
    "PositionIndex": 0,
    "WaitInterval": 2000,
    "TIFilterBlock1-Name": "TIFilterBlock1",
    "Andor1-Shutter (Internal)": "Open",
    "TINosePiece-ExtraDelayMs": "0.0000",
    "PixelSizeUm": 0,
    "ASI XYStage-StepSizeX_um": "0.0100",
    "TIScope-FirmwareVersion": "Ti-E V4.11",
    "COM9-StopBits": "1",
    "Source": "Multi Camera",
    "COM9-Name": "COM9",
    "Andor2-Description": "Andor camera adapter",
    "COM4-StopBits": "1",
    "Andor1-Advanced | Snap Image Additional Delay (ms)": "0",
    "Andor2-VerticalSpeed": "3.30",
    "ImageFlipper-Mirror": "On",
    "emission wheel-Port": "COM5",
    "COM4-DataBits": "8",
    "TIPFSStatus-Status": "Locked in focus",
    "Andor1-TransposeCorrection": "0",
    "Andor2-Region of Interest": "Full Image",
    "Andor1-ActualInterval-ms": "104.93 (minimum)",
    "TITIRF-Name": "TITIRF",
    "ASI XYStage-FinishError-PCROS(nm)": "24.0000",
    "COM5-DataBits": "8",
    "Binning": "1",
    "Andor1-CoolerMode": "Fan off at shutdown",
    "LaserSwitch-Timed Output Mode": "Off",
    "epi wheel-Name": "Wheel-A",
    "Andor2-TimeOut": "10000",
    "Andor1-TimeOut": "10000",
    "dia shutter-NDSetting": "1",
    "COM4-DelayBetweenCharsMs": "0.0000",
    "COM5-Parity": "None",
    "COM5-Description": "Serial port driver (boost:asio)",
    "LaserShutter-Name": "Shutter",
    "Andor1-Shutter (External)": "Open",
    "COM9-Verbose": "0",
    "ASI XYStage-MotorOnOff": "On",
    "COM4-Description": "Serial port driver (boost:asio)",
    "COM8-Verbose": "1",
    "Multi Camera-Physical Camera 1": "Andor1",
    "Multi Camera-Physical Camera 2": "Andor2",
    "XPositionUm": -14878.7,
    "LaserSwitch-Repeat Timed Pattern": "0",
    "epi wheel-Delay_ms": "0.0000",
    "COM6-DataBits": "8",
    "Andor1-CountConvert": "Counts",
    "TIZDrive-Tolerance": "0",
    "FileName": "MCC 647 1 mW SP 488 0.5 mW SP 400 ms exp 488 100 gain _3_MMStack.ome.tif",
    "ASI XYStage-Version": "Version: USB-9.0h ",
    "Andor1-CCDTemperatureSetPoint": "-70",
    "IntensiLight-Port": "COM7",
    "TITIRF-Position": "19435",
    "Core-Galvo": "Undefined",
    "Andor2-Camera": "| iXon Ultra | DU897_BV | 7885 |",
    "Position": "Default",
    "COM9-Handshaking": "Off",
    "COM8-BaudRate": "9600",
    "COM8-Handshaking": "Off",
    "CameraChannelIndex": 1,
    "SliceIndex": 0,
    "ZPositionUm": 75.425,
    "Andor1-Description": "Andor camera adapter",
    "emission wheel-Delay_ms": "0.0000",
    "Core-Focus": "TIPFSOffset",
    "Andor2-CountConvertWavelength": "0.0000",
    "Channel": "488+640dual Multi-Cam-Andor2",
    "Andor2-Isolated Crop Mode": "Off",
    "TIPFSStatus-FullFocusWaitAfterLockMs": "0.0000",
    "epi wheel-State": "0",
    "ESioController-Version": "ESImaging AOTF Controller",
    "Andor2-BaselineClamp": "Enabled",
    "Andor1-PixelType": "16bit",
    "COM5-Name": "COM5",
    "IntensiLight-State": "0",
    "FrameIndex": 64,
    "ESioController-Name": "ESioController",
    "COM6-BaudRate": "9600",
    "COM6-Description": "Serial port driver (boost:asio)",
    "COM8-Name": "COM8",
    "emission wheel-Description": "Sutter Lambda filter wheel adapter",
    "Andor1-ReadoutMode": "17.000 MHz",
    "Andor2-Shutter Opening Time": "27",
    "LaserSwitch-Stimulus State": "0",
    "ASI XYStage-Backlash-B": "0.0400",
    "Camera": "Andor2",
    "TIZDrive-Speed": "1",
    "COM4-Parity": "None",
    "Core-ImageProcessor": "",
    "LaserSwitch-Strobe Duration uS": "10000",
    "dia shutter-Mode": "Fast",
    "LaserSwitch-Label": "Lasers 488+640",
    "TIPFSOffset-Position": "75.424999999999997",
    "emission wheel-Name": "Wheel-B",
    "COM7-Description": "Serial port driver (boost:asio)",
    "Andor2-Shutter (Internal)": "Open",
    "Core-AutoShutter": "1",
    "COM7-DelayBetweenCharsMs": "0.0000",
    "Andor1-Gain": "100",
    "ASI XYStage-Speed-S": "5.7459",
    "TILightPath-Label": "Left100",
    "dia shutter-Port": "COM5",
    "NextFrame": 65,
    "TILightPath-Name": "TILightPath",
    "Core-XYStage": "ASI XYStage",
    "COM9-Parity": "None",
    "Andor2-KeepCleanTime": "3.6999",
    "COM8-Parity": "None",
    "Andor1-FanMode": "Full",
    "COM6-StopBits": "1",
    "Time": "2016-03-17 00:00:04 -0700",
    "LaserSwitch-Name": "Switch",
    "COM7-Verbose": "1",
    "Andor2-PixelType": "16bit",
    "epi wheel-ClosedPosition": "",
    "COM9-Description": "Serial port driver (boost:asio)",
    "epi wheel-Label": "blocked0",
    "Andor2-OptAcquireMode Description": "",
    "COM4-Name": "COM4",
    "Andor2-SpuriousNoiseFilterThreshold": "0.0000",
    "Andor2-1. Camera Information : | Type | Model | Serial No. |": "| iXon Ultra | DU897_BV | 7885 |",
    "COM4-BaudRate": "9600",
    "Core-AutoFocus": "TIPFSStatus",
    "TIPFSOffset-Name": "TIPFSOffset",
    "Andor1-SpuriousNoiseFilterDescription": "Spurious Noise Filter is Off",
    "TIScope-DeviceIndex": "1",
    "Andor1-ReadoutTime": "20.9556",
    "BitDepth": 16,
    "TIFilterBlock1-State": "4",
    "Slice": 0,
    "COM6-Verbose": "1",
    "COM4-Verbose": "1",
    "Andor1-FrameTransfer Help": "Should only turn on FrameTransfer if using Burst or Live mode.",
    "LaserSwitch-State": "8",
    "Andor2-EMSwitch": "On",
    "COM9-DataBits": "8",
    "Andor1-KeepCleanTime": "3.9744",
    "TINosePiece-Name": "TINosePiece",
    "TIScope-DriverVersion": "micusb.sys 2.0.5.1",
    "ChannelIndex": 1,
    "Core-Shutter": "LaserShutter",
    "TIZDrive-Name": "TIZDrive",
    "Multi Camera-TransposeCorrection": "0",
    "COM7-BaudRate": "9600",
    "Andor1-SpuriousNoiseFilterThreshold": "0.0000",
    "Andor1-Exposure": "80.0000",
    "emission wheel-Busy": "0",
    "Core-TimeoutMs": "5000",
    "IntensiLight-Name": "IntensiLightShutter",
    "ElapsedTime-ms": 130463,
    "ASI XYStage-Port": "COM8",
    "TIPFSStatus-FullFocusTimeoutMs": "5000.0000",
    "ASI XYStage-OverShoot(um)": "0.0000",
    "Andor1-Isolated Crop Mode": "Off",
    "Multi Camera-Name": "Multi Camera",
    "LaserSwitch-Strobe": "Off",
    "Andor1-FrameTransfer": "Off",
    "Frame": 64,
    "Andor1-CCDTemperature": "-70",
    "Width": 512,
    "Multi Camera-Binning": "1",
    "ASI XYStage-StepSizeY_um": "0.0100",
    "TITIRF-Mirror": "In",
    "COM5-Handshaking": "Off",
    "Andor1-VerticalClockVoltage": "Normal",
    "PositionName": null,
    "emission wheel-Speed": "3",
    "COM9-AnswerTimeout": "500.0000",
    "Andor1-Region of Interest": "Full Image",
    "Andor2-CCDTemperatureSetPoint": "-70",
    "Height": 512,
    "Andor2-TransposeCorrection": "0",
    "COM6-Handshaking": "Off",
    "COM8-DataBits": "8",
    "LaserSwitch-Exposure (ms)": "0",
    "dia shutter-State": "0",
    "Andor2-OptAcquireMode": "",
    "LaserShutter-OnOff": "0",
    "COM5-DelayBetweenCharsMs": "0.0000",
    "TIScope-DeviceAddress": "USB_DEVICE(1)",
    "dia shutter-Name": "Shutter-A",
    "Andor1-Shutter Opening Time": "27",
    "Andor1-VerticalSpeed": "3.30",
    "COM4-Handshaking": "Off",
    "ASI XYStage-JoyStick Reverse": "Off",
    "PixelType": "GRAY16",
    "TILightPath-ExtraDelayMs": "0.0000",
    "Andor2-SpuriousNoiseFilterDescription": "Spurious Noise Filter is Off",
    "COM4-AnswerTimeout": "500.0000",
    "COM7-Name": "COM7",
    "COM8-StopBits": "1",
    "COM7-DataBits": "8",
    "YPositionUm": 415.2,
    "Multi Camera-TransposeMirrorY": "0",
    "COM6-AnswerTimeout": "500.0000",
    "Multi Camera-TransposeMirrorX": "0",
    "Andor2-FrameTransfer Help": "Should only turn on FrameTransfer if using Burst or Live mode.",
    "Andor2-CoolerMode": "Fan off at shutdown",
    "Andor2-Shutter Closing Time": "27",
    "Andor2-CCDTemperature": "-70",
    "LaserSwitch-Description": "ESImaging Controller TTL outputs driver",
    "Andor1-Pre-Amp-Gain": "Gain 3",
    "COM8-Description": "Serial port driver (boost:asio)",
    "COM6-Name": "COM6",
    "Andor1-1. Camera Information : | Type | Model | Serial No. |": "| iXon Ultra | DU897_BV | 7762 |",
    "Andor1-Shutter Closing Time": "27"
  },
  "FrameKey-65-0-0": {
    "epi wheel-Busy": "0",
    "Andor1-OptAcquireMode Description": "",
    "ASI XYStage-JoyStick Slow Speed": "5",
    "Core-Initialize": "1",
    "Multi Camera-Description": "Combines multiple cameras into a single camera",
    "epi wheel-Speed": "3",
    "Andor2-Advanced | Snap Image Additional Delay (ms)": "0",
    "COM7-AnswerTimeout": "2500.0000",
    "Andor2-SpuriousNoiseFilter": "None",
    "COM7-Handshaking": "Off",
    "Andor2-Pre-Amp-Gain": "Gain 3",
    "TIFilterBlock1-Label": "dual 488/647",
    "Andor1-OptAcquireMode": "",
    "ASI XYStage-Maximum Speed (Do Not Change)": "7.5000",
    "Andor2-ReadoutMode": "17.000 MHz",
    "ROI": "0-0-512-512",
    "Andor2-FanMode": "Full",
    "Andor2-TransposeMirrorX": "0",
    "Andor2-TransposeMirrorY": "0",
    "COM5-AnswerTimeout": "500.0000",
    "ASI XYStage-Description": "ASI XY stage driver adapter",
    "COM5-StopBits": "1",
    "Andor1-TransposeMirrorY": "0",
    "Andor1-TransposeMirrorX": "0",
    "Andor2-Advanced | Snap Image Timing Mode": "Delay for Exposure",
    "LaserSwitch-Stimulus": "Off",
    "SlicePosition": null,
    "IntensiLight-Version": "V1.00",
    "Exposure-ms": 400,
    "Andor1-TransposeXY": "0",
    "COM6-DelayBetweenCharsMs": "0.0000",
    "Andor2-Exposure": "80.0000",
    "Andor1-Camera": "| iXon Ultra | DU897_BV | 7762 |",
    "Andor2-Shutter (External)": "Open",
    "ASI XYStage-Name": "XYStage",
    "COM6-Parity": "None",
    "LaserSwitch-Output Trigger Polarity": "Active High",
    "LaserSwitch-Stimulus Frequency": "0",
    "LaserShutter-Description": "ESI-AOTF shutter driver",
    "ASI XYStage-JoyStick Fast Speed": "60",
    "emission wheel-Label": "empty5",
    "COM7-Parity": "None",
    "IntensiLight-ND": "32",
    "LaserSwitch-Trigger Mode": "Input",
    "ESioController-Port": "COM9",
    "Andor2-FrameTransfer": "On",
    "Andor1-Trigger": "External",
    "Andor2-Binning": "1",
    "LaserSwitch-Delay (ms)": "0",
    "AxisPositions": null,
    "COM5-BaudRate": "9600",
    "Andor2-CountConvert": "Counts",
    "Andor2-ActualInterval-ms": "80.00",
    "Andor1-SpuriousNoiseFilter": "None",
    "Andor1-EMSwitch": "On",
    "COM9-DelayBetweenCharsMs": "0.0000",
    "LaserSwitch-Blanking Mode": "On",
    "Andor1-CCDTemperature Help": "Wait for temperature to stabilize before acquisition.",
    "Andor1-BaselineClamp": "Enabled",
    "COM9-BaudRate": "57600",
    "ASI XYStage-Wait_Cycles": "0",
    "TINosePiece-Label": "2-ApoTIRF 100x na 1.49",
    "COM5-Verbose": "1",
    "COM7-StopBits": "1",
    "Andor2-CCDTemperature Help": "Wait for temperature to stabilize before acquisition.",
    "COM8-DelayBetweenCharsMs": "0.0000",
    "LaserSwitch-Input Trigger Edge": "Falling",
    "TIPFSStatus-Name": "TIPFSStatus",
    "dia shutter-Controller Info": "10-3WA-25WB-25WC-NCSA-IQSB-",
    "ASI XYStage-Error-E(nm)": "400.0000",
    "IntensiLight-Description": "Nikon IntensiLight Shutter adapter",
    "emission wheel-ClosedPosition": "",
    "COM8-AnswerTimeout": "500.0000",
    "TIFilterBlock1-ExtraDelayMs": "0.0000",
    "TINosePiece-State": "1",
    "Multi Camera-TransposeXY": "0",
    "TIScope-SoftwareVersion": "4.4.1.714",
    "epi wheel-Description": "Sutter Lambda filter wheel adapter",
    "Andor2-VerticalClockVoltage": "Normal",
    "Andor2-Gain": "1000",
    "TILightPath-State": "1",
    "Andor2-Trigger": "Software",
    "UUID": "c79acc06-1b06-466f-8144-f30b1ec447c8",
    "ASI XYStage-TransposeMirrorY": "0",
    "Andor2-ReadoutTime": "20.9001",
    "Andor1-Output_Amplifier": "Electron Multiplying",
    "ASI XYStage-TransposeMirrorX": "0",
    "Core-Camera": "Multi Camera",
    "Andor1-CountConvertWavelength": "0.0000",
    "Core-SLM": "",
    "dia shutter-Description": "Sutter Lambda shutter adapter",
    "emission wheel-State": "5",
    "LaserSwitch-TTL0": "0",
    "LaserSwitch-TTL1": "0",
    "Multi Camera-Physical Camera 3": "Undefined",
    "Andor2-TransposeXY": "0",
    "epi wheel-Port": "COM5",
    "LaserSwitch-TTL4": "0",
    "LaserSwitch-TTL5": "0",
    "TIPFSStatus-State": "On",
    "LaserSwitch-TTL2": "0",
    "LaserSwitch-TTL3": "1",
    "Andor1-Advanced | Snap Image Timing Mode": "Delay for Exposure",
    "Andor1-Binning": "1",
    "Andor2-Output_Amplifier": "Electron Multiplying",
    "LaserSwitch-TTL6": "0",
    "LaserSwitch-TTL7": "0",
    "LaserSwitch-Sequence": "Off",
    "Core-ChannelGroup": "TIRF Multi-Cam",
    "PositionIndex": 0,
    "WaitInterval": 2000,
    "TIFilterBlock1-Name": "TIFilterBlock1",
    "Andor1-Shutter (Internal)": "Open",
    "TINosePiece-ExtraDelayMs": "0.0000",
    "PixelSizeUm": 0,
    "ASI XYStage-StepSizeX_um": "0.0100",
    "TIScope-FirmwareVersion": "Ti-E V4.11",
    "COM9-StopBits": "1",
    "Source": "Multi Camera",
    "COM9-Name": "COM9",
    "Andor2-Description": "Andor camera adapter",
    "COM4-StopBits": "1",
    "Andor1-Advanced | Snap Image Additional Delay (ms)": "0",
    "Andor2-VerticalSpeed": "3.30",
    "emission wheel-Port": "COM5",
    "COM4-DataBits": "8",
    "TIPFSStatus-Status": "Locked in focus",
    "Andor1-TransposeCorrection": "0",
    "Andor2-Region of Interest": "Full Image",
    "Andor1-ActualInterval-ms": "104.93 (minimum)",
    "TITIRF-Name": "TITIRF",
    "ASI XYStage-FinishError-PCROS(nm)": "24.0000",
    "COM5-DataBits": "8",
    "Binning": "1",
    "Andor1-CoolerMode": "Fan off at shutdown",
    "LaserSwitch-Timed Output Mode": "Off",
    "epi wheel-Name": "Wheel-A",
    "Andor2-TimeOut": "10000",
    "Andor1-TimeOut": "10000",
    "dia shutter-NDSetting": "1",
    "COM4-DelayBetweenCharsMs": "0.0000",
    "COM5-Parity": "None",
    "COM5-Description": "Serial port driver (boost:asio)",
    "LaserShutter-Name": "Shutter",
    "Andor1-Shutter (External)": "Open",
    "COM9-Verbose": "0",
    "ASI XYStage-MotorOnOff": "On",
    "COM4-Description": "Serial port driver (boost:asio)",
    "COM8-Verbose": "1",
    "Multi Camera-Physical Camera 1": "Andor1",
    "Multi Camera-Physical Camera 2": "Andor2",
    "XPositionUm": -14878.7,
    "LaserSwitch-Repeat Timed Pattern": "0",
    "epi wheel-Delay_ms": "0.0000",
    "COM6-DataBits": "8",
    "Andor1-CountConvert": "Counts",
    "TIZDrive-Tolerance": "0",
    "FileName": "MCC 647 1 mW SP 488 0.5 mW SP 400 ms exp 488 100 gain _3_MMStack.ome.tif",
    "ASI XYStage-Version": "Version: USB-9.0h ",
    "Andor1-CCDTemperatureSetPoint": "-70",
    "IntensiLight-Port": "COM7",
    "TITIRF-Position": "19435",
    "Core-Galvo": "Undefined",
    "Andor2-Camera": "| iXon Ultra | DU897_BV | 7885 |",
    "Position": "Default",
    "COM9-Handshaking": "Off",
    "COM8-BaudRate": "9600",
    "COM8-Handshaking": "Off",
    "CameraChannelIndex": 0,
    "SliceIndex": 0,
    "ZPositionUm": 75.425,
    "Andor1-Description": "Andor camera adapter",
    "emission wheel-Delay_ms": "0.0000",
    "Core-Focus": "TIPFSOffset",
    "Andor2-CountConvertWavelength": "0.0000",
    "Channel": "488+640dual Multi-Cam-Andor1",
    "Andor2-Isolated Crop Mode": "Off",
    "TIPFSStatus-FullFocusWaitAfterLockMs": "0.0000",
    "epi wheel-State": "0",
    "ESioController-Version": "ESImaging AOTF Controller",
    "Andor2-BaselineClamp": "Enabled",
    "Andor1-PixelType": "16bit",
    "COM5-Name": "COM5",
    "IntensiLight-State": "0",
    "FrameIndex": 65,
    "ESioController-Name": "ESioController",
    "COM6-BaudRate": "9600",
    "COM6-Description": "Serial port driver (boost:asio)",
    "COM8-Name": "COM8",
    "emission wheel-Description": "Sutter Lambda filter wheel adapter",
    "Andor1-ReadoutMode": "17.000 MHz",
    "Andor2-Shutter Opening Time": "27",
    "LaserSwitch-Stimulus State": "0",
    "ASI XYStage-Backlash-B": "0.0400",
    "Camera": "Andor1",
    "TIZDrive-Speed": "1",
    "COM4-Parity": "None",
    "Core-ImageProcessor": "",
    "LaserSwitch-Strobe Duration uS": "10000",
    "dia shutter-Mode": "Fast",
    "LaserSwitch-Label": "Lasers 488+640",
    "TIPFSOffset-Position": "75.424999999999997",
    "emission wheel-Name": "Wheel-B",
    "COM7-Description": "Serial port driver (boost:asio)",
    "Andor2-Shutter (Internal)": "Open",
    "Core-AutoShutter": "1",
    "COM7-DelayBetweenCharsMs": "0.0000",
    "Andor1-Gain": "100",
    "ASI XYStage-Speed-S": "5.7459",
    "TILightPath-Label": "Left100",
    "dia shutter-Port": "COM5",
    "NextFrame": 66,
    "TILightPath-Name": "TILightPath",
    "Core-XYStage": "ASI XYStage",
    "COM9-Parity": "None",
    "Andor2-KeepCleanTime": "3.6999",
    "COM8-Parity": "None",
    "Andor1-FanMode": "Full",
    "COM6-StopBits": "1",
    "Time": "2016-03-17 00:00:06 -0700",
    "LaserSwitch-Name": "Switch",
    "COM7-Verbose": "1",
    "Andor2-PixelType": "16bit",
    "epi wheel-ClosedPosition": "",
    "COM9-Description": "Serial port driver (boost:asio)",
    "epi wheel-Label": "blocked0",
    "Andor2-OptAcquireMode Description": "",
    "COM4-Name": "COM4",
    "Andor2-SpuriousNoiseFilterThreshold": "0.0000",
    "Andor2-1. Camera Information : | Type | Model | Serial No. |": "| iXon Ultra | DU897_BV | 7885 |",
    "COM4-BaudRate": "9600",
    "Core-AutoFocus": "TIPFSStatus",
    "TIPFSOffset-Name": "TIPFSOffset",
    "Andor1-SpuriousNoiseFilterDescription": "Spurious Noise Filter is Off",
    "TIScope-DeviceIndex": "1",
    "Andor1-ReadoutTime": "20.9556",
    "BitDepth": 16,
    "TIFilterBlock1-State": "4",
    "Slice": 0,
    "COM6-Verbose": "1",
    "COM4-Verbose": "1",
    "Andor1-FrameTransfer Help": "Should only turn on FrameTransfer if using Burst or Live mode.",
    "LaserSwitch-State": "8",
    "Andor2-EMSwitch": "On",
    "COM9-DataBits": "8",
    "Andor1-KeepCleanTime": "3.9744",
    "TINosePiece-Name": "TINosePiece",
    "TIScope-DriverVersion": "micusb.sys 2.0.5.1",
    "ChannelIndex": 0,
    "Core-Shutter": "LaserShutter",
    "TIZDrive-Name": "TIZDrive",
    "Multi Camera-TransposeCorrection": "0",
    "COM7-BaudRate": "9600",
    "Andor1-SpuriousNoiseFilterThreshold": "0.0000",
    "Andor1-Exposure": "80.0000",
    "emission wheel-Busy": "0",
    "Core-TimeoutMs": "5000",
    "IntensiLight-Name": "IntensiLightShutter",
    "ElapsedTime-ms": 132465,
    "ASI XYStage-Port": "COM8",
    "TIPFSStatus-FullFocusTimeoutMs": "5000.0000",
    "ASI XYStage-OverShoot(um)": "0.0000",
    "Andor1-Isolated Crop Mode": "Off",
    "Multi Camera-Name": "Multi Camera",
    "LaserSwitch-Strobe": "Off",
    "Andor1-FrameTransfer": "Off",
    "Frame": 65,
    "Andor1-CCDTemperature": "-70",
    "Width": 512,
    "Multi Camera-Binning": "1",
    "ASI XYStage-StepSizeY_um": "0.0100",
    "TITIRF-Mirror": "In",
    "COM5-Handshaking": "Off",
    "Andor1-VerticalClockVoltage": "Normal",
    "PositionName": null,
    "emission wheel-Speed": "3",
    "COM9-AnswerTimeout": "500.0000",
    "Andor1-Region of Interest": "Full Image",
    "Andor2-CCDTemperatureSetPoint": "-70",
    "Height": 512,
    "Andor2-TransposeCorrection": "0",
    "COM6-Handshaking": "Off",
    "COM8-DataBits": "8",
    "LaserSwitch-Exposure (ms)": "0",
    "dia shutter-State": "0",
    "Andor2-OptAcquireMode": "",
    "LaserShutter-OnOff": "0",
    "COM5-DelayBetweenCharsMs": "0.0000",
    "TIScope-DeviceAddress": "USB_DEVICE(1)",
    "dia shutter-Name": "Shutter-A",
    "Andor1-Shutter Opening Time": "27",
    "Andor1-VerticalSpeed": "3.30",
    "COM4-Handshaking": "Off",
    "ASI XYStage-JoyStick Reverse": "Off",
    "PixelType": "GRAY16",
    "TILightPath-ExtraDelayMs": "0.0000",
    "Andor2-SpuriousNoiseFilterDescription": "Spurious Noise Filter is Off",
    "COM4-AnswerTimeout": "500.0000",
    "COM7-Name": "COM7",
    "COM8-StopBits": "1",
    "COM7-DataBits": "8",
    "YPositionUm": 415.2,
    "Multi Camera-TransposeMirrorY": "0",
    "COM6-AnswerTimeout": "500.0000",
    "Multi Camera-TransposeMirrorX": "0",
    "Andor2-FrameTransfer Help": "Should only turn on FrameTransfer if using Burst or Live mode.",
    "Andor2-CoolerMode": "Fan off at shutdown",
    "Andor2-Shutter Closing Time": "27",
    "Andor2-CCDTemperature": "-70",
    "LaserSwitch-Description": "ESImaging Controller TTL outputs driver",
    "Andor1-Pre-Amp-Gain": "Gain 3",
    "COM8-Description": "Serial port driver (boost:asio)",
    "COM6-Name": "COM6",
    "Andor1-1. Camera Information : | Type | Model | Serial No. |": "| iXon Ultra | DU897_BV | 7762 |",
    "Andor1-Shutter Closing Time": "27"
  },
  "FrameKey-65-1-0": {
    "epi wheel-Busy": "0",
    "Andor1-OptAcquireMode Description": "",
    "ASI XYStage-JoyStick Slow Speed": "5",
    "Core-Initialize": "1",
    "Multi Camera-Description": "Combines multiple cameras into a single camera",
    "epi wheel-Speed": "3",
    "Andor2-Advanced | Snap Image Additional Delay (ms)": "0",
    "COM7-AnswerTimeout": "2500.0000",
    "Andor2-SpuriousNoiseFilter": "None",
    "COM7-Handshaking": "Off",
    "Andor2-Pre-Amp-Gain": "Gain 3",
    "TIFilterBlock1-Label": "dual 488/647",
    "Andor1-OptAcquireMode": "",
    "ASI XYStage-Maximum Speed (Do Not Change)": "7.5000",
    "Andor2-ReadoutMode": "17.000 MHz",
    "ROI": "0-0-512-512",
    "Andor2-FanMode": "Full",
    "Andor2-TransposeMirrorX": "0",
    "Andor2-TransposeMirrorY": "0",
    "COM5-AnswerTimeout": "500.0000",
    "ASI XYStage-Description": "ASI XY stage driver adapter",
    "COM5-StopBits": "1",
    "Andor1-TransposeMirrorY": "0",
    "Andor1-TransposeMirrorX": "0",
    "Andor2-Advanced | Snap Image Timing Mode": "Delay for Exposure",
    "LaserSwitch-Stimulus": "Off",
    "SlicePosition": null,
    "IntensiLight-Version": "V1.00",
    "Exposure-ms": 400,
    "Andor1-TransposeXY": "0",
    "COM6-DelayBetweenCharsMs": "0.0000",
    "Andor2-Exposure": "80.0000",
    "Andor1-Camera": "| iXon Ultra | DU897_BV | 7762 |",
    "Andor2-Shutter (External)": "Open",
    "ASI XYStage-Name": "XYStage",
    "COM6-Parity": "None",
    "LaserSwitch-Output Trigger Polarity": "Active High",
    "LaserSwitch-Stimulus Frequency": "0",
    "LaserShutter-Description": "ESI-AOTF shutter driver",
    "ASI XYStage-JoyStick Fast Speed": "60",
    "emission wheel-Label": "empty5",
    "COM7-Parity": "None",
    "IntensiLight-ND": "32",
    "LaserSwitch-Trigger Mode": "Input",
    "ESioController-Port": "COM9",
    "Andor2-FrameTransfer": "On",
    "Andor1-Trigger": "External",
    "Andor2-Binning": "1",
    "LaserSwitch-Delay (ms)": "0",
    "AxisPositions": null,
    "COM5-BaudRate": "9600",
    "Andor2-CountConvert": "Counts",
    "Andor2-ActualInterval-ms": "80.00",
    "Andor1-SpuriousNoiseFilter": "None",
    "Andor1-EMSwitch": "On",
    "COM9-DelayBetweenCharsMs": "0.0000",
    "LaserSwitch-Blanking Mode": "On",
    "Andor1-CCDTemperature Help": "Wait for temperature to stabilize before acquisition.",
    "Andor1-BaselineClamp": "Enabled",
    "COM9-BaudRate": "57600",
    "ASI XYStage-Wait_Cycles": "0",
    "TINosePiece-Label": "2-ApoTIRF 100x na 1.49",
    "COM5-Verbose": "1",
    "COM7-StopBits": "1",
    "Andor2-CCDTemperature Help": "Wait for temperature to stabilize before acquisition.",
    "COM8-DelayBetweenCharsMs": "0.0000",
    "LaserSwitch-Input Trigger Edge": "Falling",
    "TIPFSStatus-Name": "TIPFSStatus",
    "dia shutter-Controller Info": "10-3WA-25WB-25WC-NCSA-IQSB-",
    "ASI XYStage-Error-E(nm)": "400.0000",
    "IntensiLight-Description": "Nikon IntensiLight Shutter adapter",
    "emission wheel-ClosedPosition": "",
    "COM8-AnswerTimeout": "500.0000",
    "TIFilterBlock1-ExtraDelayMs": "0.0000",
    "TINosePiece-State": "1",
    "Multi Camera-TransposeXY": "0",
    "TIScope-SoftwareVersion": "4.4.1.714",
    "ImageFlipper-Rotation": 180,
    "epi wheel-Description": "Sutter Lambda filter wheel adapter",
    "Andor2-VerticalClockVoltage": "Normal",
    "Andor2-Gain": "1000",
    "TILightPath-State": "1",
    "Andor2-Trigger": "Software",
    "UUID": "f190eb71-ed78-4cbd-bc62-43d3b1179bc1",
    "ASI XYStage-TransposeMirrorY": "0",
    "Andor2-ReadoutTime": "20.9001",
    "Andor1-Output_Amplifier": "Electron Multiplying",
    "ASI XYStage-TransposeMirrorX": "0",
    "Core-Camera": "Multi Camera",
    "Andor1-CountConvertWavelength": "0.0000",
    "Core-SLM": "",
    "dia shutter-Description": "Sutter Lambda shutter adapter",
    "emission wheel-State": "5",
    "LaserSwitch-TTL0": "0",
    "LaserSwitch-TTL1": "0",
    "Multi Camera-Physical Camera 3": "Undefined",
    "Andor2-TransposeXY": "0",
    "epi wheel-Port": "COM5",
    "LaserSwitch-TTL4": "0",
    "LaserSwitch-TTL5": "0",
    "TIPFSStatus-State": "On",
    "LaserSwitch-TTL2": "0",
    "LaserSwitch-TTL3": "1",
    "Andor1-Advanced | Snap Image Timing Mode": "Delay for Exposure",
    "Andor1-Binning": "1",
    "Andor2-Output_Amplifier": "Electron Multiplying",
    "LaserSwitch-TTL6": "0",
    "LaserSwitch-TTL7": "0",
    "LaserSwitch-Sequence": "Off",
    "Core-ChannelGroup": "TIRF Multi-Cam",
    "PositionIndex": 0,
    "WaitInterval": 2000,
    "TIFilterBlock1-Name": "TIFilterBlock1",
    "Andor1-Shutter (Internal)": "Open",
    "TINosePiece-ExtraDelayMs": "0.0000",
    "PixelSizeUm": 0,
    "ASI XYStage-StepSizeX_um": "0.0100",
    "TIScope-FirmwareVersion": "Ti-E V4.11",
    "COM9-StopBits": "1",
    "Source": "Multi Camera",
    "COM9-Name": "COM9",
    "Andor2-Description": "Andor camera adapter",
    "COM4-StopBits": "1",
    "Andor1-Advanced | Snap Image Additional Delay (ms)": "0",
    "Andor2-VerticalSpeed": "3.30",
    "ImageFlipper-Mirror": "On",
    "emission wheel-Port": "COM5",
    "COM4-DataBits": "8",
    "TIPFSStatus-Status": "Locked in focus",
    "Andor1-TransposeCorrection": "0",
    "Andor2-Region of Interest": "Full Image",
    "Andor1-ActualInterval-ms": "104.93 (minimum)",
    "TITIRF-Name": "TITIRF",
    "ASI XYStage-FinishError-PCROS(nm)": "24.0000",
    "COM5-DataBits": "8",
    "Binning": "1",
    "Andor1-CoolerMode": "Fan off at shutdown",
    "LaserSwitch-Timed Output Mode": "Off",
    "epi wheel-Name": "Wheel-A",
    "Andor2-TimeOut": "10000",
    "Andor1-TimeOut": "10000",
    "dia shutter-NDSetting": "1",
    "COM4-DelayBetweenCharsMs": "0.0000",
    "COM5-Parity": "None",
    "COM5-Description": "Serial port driver (boost:asio)",
    "LaserShutter-Name": "Shutter",
    "Andor1-Shutter (External)": "Open",
    "COM9-Verbose": "0",
    "ASI XYStage-MotorOnOff": "On",
    "COM4-Description": "Serial port driver (boost:asio)",
    "COM8-Verbose": "1",
    "Multi Camera-Physical Camera 1": "Andor1",
    "Multi Camera-Physical Camera 2": "Andor2",
    "XPositionUm": -14878.7,
    "LaserSwitch-Repeat Timed Pattern": "0",
    "epi wheel-Delay_ms": "0.0000",
    "COM6-DataBits": "8",
    "Andor1-CountConvert": "Counts",
    "TIZDrive-Tolerance": "0",
    "FileName": "MCC 647 1 mW SP 488 0.5 mW SP 400 ms exp 488 100 gain _3_MMStack.ome.tif",
    "ASI XYStage-Version": "Version: USB-9.0h ",
    "Andor1-CCDTemperatureSetPoint": "-70",
    "IntensiLight-Port": "COM7",
    "TITIRF-Position": "19435",
    "Core-Galvo": "Undefined",
    "Andor2-Camera": "| iXon Ultra | DU897_BV | 7885 |",
    "Position": "Default",
    "COM9-Handshaking": "Off",
    "COM8-BaudRate": "9600",
    "COM8-Handshaking": "Off",
    "CameraChannelIndex": 1,
    "SliceIndex": 0,
    "ZPositionUm": 75.425,
    "Andor1-Description": "Andor camera adapter",
    "emission wheel-Delay_ms": "0.0000",
    "Core-Focus": "TIPFSOffset",
    "Andor2-CountConvertWavelength": "0.0000",
    "Channel": "488+640dual Multi-Cam-Andor2",
    "Andor2-Isolated Crop Mode": "Off",
    "TIPFSStatus-FullFocusWaitAfterLockMs": "0.0000",
    "epi wheel-State": "0",
    "ESioController-Version": "ESImaging AOTF Controller",
    "Andor2-BaselineClamp": "Enabled",
    "Andor1-PixelType": "16bit",
    "COM5-Name": "COM5",
    "IntensiLight-State": "0",
    "FrameIndex": 65,
    "ESioController-Name": "ESioController",
    "COM6-BaudRate": "9600",
    "COM6-Description": "Serial port driver (boost:asio)",
    "COM8-Name": "COM8",
    "emission wheel-Description": "Sutter Lambda filter wheel adapter",
    "Andor1-ReadoutMode": "17.000 MHz",
    "Andor2-Shutter Opening Time": "27",
    "LaserSwitch-Stimulus State": "0",
    "ASI XYStage-Backlash-B": "0.0400",
    "Camera": "Andor2",
    "TIZDrive-Speed": "1",
    "COM4-Parity": "None",
    "Core-ImageProcessor": "",
    "LaserSwitch-Strobe Duration uS": "10000",
    "dia shutter-Mode": "Fast",
    "LaserSwitch-Label": "Lasers 488+640",
    "TIPFSOffset-Position": "75.424999999999997",
    "emission wheel-Name": "Wheel-B",
    "COM7-Description": "Serial port driver (boost:asio)",
    "Andor2-Shutter (Internal)": "Open",
    "Core-AutoShutter": "1",
    "COM7-DelayBetweenCharsMs": "0.0000",
    "Andor1-Gain": "100",
    "ASI XYStage-Speed-S": "5.7459",
    "TILightPath-Label": "Left100",
    "dia shutter-Port": "COM5",
    "NextFrame": 66,
    "TILightPath-Name": "TILightPath",
    "Core-XYStage": "ASI XYStage",
    "COM9-Parity": "None",
    "Andor2-KeepCleanTime": "3.6999",
    "COM8-Parity": "None",
    "Andor1-FanMode": "Full",
    "COM6-StopBits": "1",
    "Time": "2016-03-17 00:00:06 -0700",
    "LaserSwitch-Name": "Switch",
    "COM7-Verbose": "1",
    "Andor2-PixelType": "16bit",
    "epi wheel-ClosedPosition": "",
    "COM9-Description": "Serial port driver (boost:asio)",
    "epi wheel-Label": "blocked0",
    "Andor2-OptAcquireMode Description": "",
    "COM4-Name": "COM4",
    "Andor2-SpuriousNoiseFilterThreshold": "0.0000",
    "Andor2-1. Camera Information : | Type | Model | Serial No. |": "| iXon Ultra | DU897_BV | 7885 |",
    "COM4-BaudRate": "9600",
    "Core-AutoFocus": "TIPFSStatus",
    "TIPFSOffset-Name": "TIPFSOffset",
    "Andor1-SpuriousNoiseFilterDescription": "Spurious Noise Filter is Off",
    "TIScope-DeviceIndex": "1",
    "Andor1-ReadoutTime": "20.9556",
    "BitDepth": 16,
    "TIFilterBlock1-State": "4",
    "Slice": 0,
    "COM6-Verbose": "1",
    "COM4-Verbose": "1",
    "Andor1-FrameTransfer Help": "Should only turn on FrameTransfer if using Burst or Live mode.",
    "LaserSwitch-State": "8",
    "Andor2-EMSwitch": "On",
    "COM9-DataBits": "8",
    "Andor1-KeepCleanTime": "3.9744",
    "TINosePiece-Name": "TINosePiece",
    "TIScope-DriverVersion": "micusb.sys 2.0.5.1",
    "ChannelIndex": 1,
    "Core-Shutter": "LaserShutter",
    "TIZDrive-Name": "TIZDrive",
    "Multi Camera-TransposeCorrection": "0",
    "COM7-BaudRate": "9600",
    "Andor1-SpuriousNoiseFilterThreshold": "0.0000",
    "Andor1-Exposure": "80.0000",
    "emission wheel-Busy": "0",
    "Core-TimeoutMs": "5000",
    "IntensiLight-Name": "IntensiLightShutter",
    "ElapsedTime-ms": 132475,
    "ASI XYStage-Port": "COM8",
    "TIPFSStatus-FullFocusTimeoutMs": "5000.0000",
    "ASI XYStage-OverShoot(um)": "0.0000",
    "Andor1-Isolated Crop Mode": "Off",
    "Multi Camera-Name": "Multi Camera",
    "LaserSwitch-Strobe": "Off",
    "Andor1-FrameTransfer": "Off",
    "Frame": 65,
    "Andor1-CCDTemperature": "-70",
    "Width": 512,
    "Multi Camera-Binning": "1",
    "ASI XYStage-StepSizeY_um": "0.0100",
    "TITIRF-Mirror": "In",
    "COM5-Handshaking": "Off",
    "Andor1-VerticalClockVoltage": "Normal",
    "PositionName": null,
    "emission wheel-Speed": "3",
    "COM9-AnswerTimeout": "500.0000",
    "Andor1-Region of Interest": "Full Image",
    "Andor2-CCDTemperatureSetPoint": "-70",
    "Height": 512,
    "Andor2-TransposeCorrection": "0",
    "COM6-Handshaking": "Off",
    "COM8-DataBits": "8",
    "LaserSwitch-Exposure (ms)": "0",
    "dia shutter-State": "0",
    "Andor2-OptAcquireMode": "",
    "LaserShutter-OnOff": "0",
    "COM5-DelayBetweenCharsMs": "0.0000",
    "TIScope-DeviceAddress": "USB_DEVICE(1)",
    "dia shutter-Name": "Shutter-A",
    "Andor1-Shutter Opening Time": "27",
    "Andor1-VerticalSpeed": "3.30",
    "COM4-Handshaking": "Off",
    "ASI XYStage-JoyStick Reverse": "Off",
    "PixelType": "GRAY16",
    "TILightPath-ExtraDelayMs": "0.0000",
    "Andor2-SpuriousNoiseFilterDescription": "Spurious Noise Filter is Off",
    "COM4-AnswerTimeout": "500.0000",
    "COM7-Name": "COM7",
    "COM8-StopBits": "1",
    "COM7-DataBits": "8",
    "YPositionUm": 415.2,
    "Multi Camera-TransposeMirrorY": "0",
    "COM6-AnswerTimeout": "500.0000",
    "Multi Camera-TransposeMirrorX": "0",
    "Andor2-FrameTransfer Help": "Should only turn on FrameTransfer if using Burst or Live mode.",
    "Andor2-CoolerMode": "Fan off at shutdown",
    "Andor2-Shutter Closing Time": "27",
    "Andor2-CCDTemperature": "-70",
    "LaserSwitch-Description": "ESImaging Controller TTL outputs driver",
    "Andor1-Pre-Amp-Gain": "Gain 3",
    "COM8-Description": "Serial port driver (boost:asio)",
    "COM6-Name": "COM6",
    "Andor1-1. Camera Information : | Type | Model | Serial No. |": "| iXon Ultra | DU897_BV | 7762 |",
    "Andor1-Shutter Closing Time": "27"
  },
  "FrameKey-66-0-0": {
    "epi wheel-Busy": "0",
    "Andor1-OptAcquireMode Description": "",
    "ASI XYStage-JoyStick Slow Speed": "5",
    "Core-Initialize": "1",
    "Multi Camera-Description": "Combines multiple cameras into a single camera",
    "epi wheel-Speed": "3",
    "Andor2-Advanced | Snap Image Additional Delay (ms)": "0",
    "COM7-AnswerTimeout": "2500.0000",
    "Andor2-SpuriousNoiseFilter": "None",
    "COM7-Handshaking": "Off",
    "Andor2-Pre-Amp-Gain": "Gain 3",
    "TIFilterBlock1-Label": "dual 488/647",
    "Andor1-OptAcquireMode": "",
    "ASI XYStage-Maximum Speed (Do Not Change)": "7.5000",
    "Andor2-ReadoutMode": "17.000 MHz",
    "ROI": "0-0-512-512",
    "Andor2-FanMode": "Full",
    "Andor2-TransposeMirrorX": "0",
    "Andor2-TransposeMirrorY": "0",
    "COM5-AnswerTimeout": "500.0000",
    "ASI XYStage-Description": "ASI XY stage driver adapter",
    "COM5-StopBits": "1",
    "Andor1-TransposeMirrorY": "0",
    "Andor1-TransposeMirrorX": "0",
    "Andor2-Advanced | Snap Image Timing Mode": "Delay for Exposure",
    "LaserSwitch-Stimulus": "Off",
    "SlicePosition": null,
    "IntensiLight-Version": "V1.00",
    "Exposure-ms": 400,
    "Andor1-TransposeXY": "0",
    "COM6-DelayBetweenCharsMs": "0.0000",
    "Andor2-Exposure": "80.0000",
    "Andor1-Camera": "| iXon Ultra | DU897_BV | 7762 |",
    "Andor2-Shutter (External)": "Open",
    "ASI XYStage-Name": "XYStage",
    "COM6-Parity": "None",
    "LaserSwitch-Output Trigger Polarity": "Active High",
    "LaserSwitch-Stimulus Frequency": "0",
    "LaserShutter-Description": "ESI-AOTF shutter driver",
    "ASI XYStage-JoyStick Fast Speed": "60",
    "emission wheel-Label": "empty5",
    "COM7-Parity": "None",
    "IntensiLight-ND": "32",
    "LaserSwitch-Trigger Mode": "Input",
    "ESioController-Port": "COM9",
    "Andor2-FrameTransfer": "On",
    "Andor1-Trigger": "External",
    "Andor2-Binning": "1",
    "LaserSwitch-Delay (ms)": "0",
    "AxisPositions": null,
    "COM5-BaudRate": "9600",
    "Andor2-CountConvert": "Counts",
    "Andor2-ActualInterval-ms": "80.00",
    "Andor1-SpuriousNoiseFilter": "None",
    "Andor1-EMSwitch": "On",
    "COM9-DelayBetweenCharsMs": "0.0000",
    "LaserSwitch-Blanking Mode": "On",
    "Andor1-CCDTemperature Help": "Wait for temperature to stabilize before acquisition.",
    "Andor1-BaselineClamp": "Enabled",
    "COM9-BaudRate": "57600",
    "ASI XYStage-Wait_Cycles": "0",
    "TINosePiece-Label": "2-ApoTIRF 100x na 1.49",
    "COM5-Verbose": "1",
    "COM7-StopBits": "1",
    "Andor2-CCDTemperature Help": "Wait for temperature to stabilize before acquisition.",
    "COM8-DelayBetweenCharsMs": "0.0000",
    "LaserSwitch-Input Trigger Edge": "Falling",
    "TIPFSStatus-Name": "TIPFSStatus",
    "dia shutter-Controller Info": "10-3WA-25WB-25WC-NCSA-IQSB-",
    "ASI XYStage-Error-E(nm)": "400.0000",
    "IntensiLight-Description": "Nikon IntensiLight Shutter adapter",
    "emission wheel-ClosedPosition": "",
    "COM8-AnswerTimeout": "500.0000",
    "TIFilterBlock1-ExtraDelayMs": "0.0000",
    "TINosePiece-State": "1",
    "Multi Camera-TransposeXY": "0",
    "TIScope-SoftwareVersion": "4.4.1.714",
    "epi wheel-Description": "Sutter Lambda filter wheel adapter",
    "Andor2-VerticalClockVoltage": "Normal",
    "Andor2-Gain": "1000",
    "TILightPath-State": "1",
    "Andor2-Trigger": "Software",
    "UUID": "d235da03-114a-48cf-9ac7-fe9f97a97259",
    "ASI XYStage-TransposeMirrorY": "0",
    "Andor2-ReadoutTime": "20.9001",
    "Andor1-Output_Amplifier": "Electron Multiplying",
    "ASI XYStage-TransposeMirrorX": "0",
    "Core-Camera": "Multi Camera",
    "Andor1-CountConvertWavelength": "0.0000",
    "Core-SLM": "",
    "dia shutter-Description": "Sutter Lambda shutter adapter",
    "emission wheel-State": "5",
    "LaserSwitch-TTL0": "0",
    "LaserSwitch-TTL1": "0",
    "Multi Camera-Physical Camera 3": "Undefined",
    "Andor2-TransposeXY": "0",
    "epi wheel-Port": "COM5",
    "LaserSwitch-TTL4": "0",
    "LaserSwitch-TTL5": "0",
    "TIPFSStatus-State": "On",
    "LaserSwitch-TTL2": "0",
    "LaserSwitch-TTL3": "1",
    "Andor1-Advanced | Snap Image Timing Mode": "Delay for Exposure",
    "Andor1-Binning": "1",
    "Andor2-Output_Amplifier": "Electron Multiplying",
    "LaserSwitch-TTL6": "0",
    "LaserSwitch-TTL7": "0",
    "LaserSwitch-Sequence": "Off",
    "Core-ChannelGroup": "TIRF Multi-Cam",
    "PositionIndex": 0,
    "WaitInterval": 2000,
    "TIFilterBlock1-Name": "TIFilterBlock1",
    "Andor1-Shutter (Internal)": "Open",
    "TINosePiece-ExtraDelayMs": "0.0000",
    "PixelSizeUm": 0,
    "ASI XYStage-StepSizeX_um": "0.0100",
    "TIScope-FirmwareVersion": "Ti-E V4.11",
    "COM9-StopBits": "1",
    "Source": "Multi Camera",
    "COM9-Name": "COM9",
    "Andor2-Description": "Andor camera adapter",
    "COM4-StopBits": "1",
    "Andor1-Advanced | Snap Image Additional Delay (ms)": "0",
    "Andor2-VerticalSpeed": "3.30",
    "emission wheel-Port": "COM5",
    "COM4-DataBits": "8",
    "TIPFSStatus-Status": "Locked in focus",
    "Andor1-TransposeCorrection": "0",
    "Andor2-Region of Interest": "Full Image",
    "Andor1-ActualInterval-ms": "104.93 (minimum)",
    "TITIRF-Name": "TITIRF",
    "ASI XYStage-FinishError-PCROS(nm)": "24.0000",
    "COM5-DataBits": "8",
    "Binning": "1",
    "Andor1-CoolerMode": "Fan off at shutdown",
    "LaserSwitch-Timed Output Mode": "Off",
    "epi wheel-Name": "Wheel-A",
    "Andor2-TimeOut": "10000",
    "Andor1-TimeOut": "10000",
    "dia shutter-NDSetting": "1",
    "COM4-DelayBetweenCharsMs": "0.0000",
    "COM5-Parity": "None",
    "COM5-Description": "Serial port driver (boost:asio)",
    "LaserShutter-Name": "Shutter",
    "Andor1-Shutter (External)": "Open",
    "COM9-Verbose": "0",
    "ASI XYStage-MotorOnOff": "On",
    "COM4-Description": "Serial port driver (boost:asio)",
    "COM8-Verbose": "1",
    "Multi Camera-Physical Camera 1": "Andor1",
    "Multi Camera-Physical Camera 2": "Andor2",
    "XPositionUm": -14878.7,
    "LaserSwitch-Repeat Timed Pattern": "0",
    "epi wheel-Delay_ms": "0.0000",
    "COM6-DataBits": "8",
    "Andor1-CountConvert": "Counts",
    "TIZDrive-Tolerance": "0",
    "FileName": "MCC 647 1 mW SP 488 0.5 mW SP 400 ms exp 488 100 gain _3_MMStack.ome.tif",
    "ASI XYStage-Version": "Version: USB-9.0h ",
    "Andor1-CCDTemperatureSetPoint": "-70",
    "IntensiLight-Port": "COM7",
    "TITIRF-Position": "19435",
    "Core-Galvo": "Undefined",
    "Andor2-Camera": "| iXon Ultra | DU897_BV | 7885 |",
    "Position": "Default",
    "COM9-Handshaking": "Off",
    "COM8-BaudRate": "9600",
    "COM8-Handshaking": "Off",
    "CameraChannelIndex": 0,
    "SliceIndex": 0,
    "ZPositionUm": 75.425,
    "Andor1-Description": "Andor camera adapter",
    "emission wheel-Delay_ms": "0.0000",
    "Core-Focus": "TIPFSOffset",
    "Andor2-CountConvertWavelength": "0.0000",
    "Channel": "488+640dual Multi-Cam-Andor1",
    "Andor2-Isolated Crop Mode": "Off",
    "TIPFSStatus-FullFocusWaitAfterLockMs": "0.0000",
    "epi wheel-State": "0",
    "ESioController-Version": "ESImaging AOTF Controller",
    "Andor2-BaselineClamp": "Enabled",
    "Andor1-PixelType": "16bit",
    "COM5-Name": "COM5",
    "IntensiLight-State": "0",
    "FrameIndex": 66,
    "ESioController-Name": "ESioController",
    "COM6-BaudRate": "9600",
    "COM6-Description": "Serial port driver (boost:asio)",
    "COM8-Name": "COM8",
    "emission wheel-Description": "Sutter Lambda filter wheel adapter",
    "Andor1-ReadoutMode": "17.000 MHz",
    "Andor2-Shutter Opening Time": "27",
    "LaserSwitch-Stimulus State": "0",
    "ASI XYStage-Backlash-B": "0.0400",
    "Camera": "Andor1",
    "TIZDrive-Speed": "1",
    "COM4-Parity": "None",
    "Core-ImageProcessor": "",
    "LaserSwitch-Strobe Duration uS": "10000",
    "dia shutter-Mode": "Fast",
    "LaserSwitch-Label": "Lasers 488+640",
    "TIPFSOffset-Position": "75.424999999999997",
    "emission wheel-Name": "Wheel-B",
    "COM7-Description": "Serial port driver (boost:asio)",
    "Andor2-Shutter (Internal)": "Open",
    "Core-AutoShutter": "1",
    "COM7-DelayBetweenCharsMs": "0.0000",
    "Andor1-Gain": "100",
    "ASI XYStage-Speed-S": "5.7459",
    "TILightPath-Label": "Left100",
    "dia shutter-Port": "COM5",
    "NextFrame": 67,
    "TILightPath-Name": "TILightPath",
    "Core-XYStage": "ASI XYStage",
    "COM9-Parity": "None",
    "Andor2-KeepCleanTime": "3.6999",
    "COM8-Parity": "None",
    "Andor1-FanMode": "Full",
    "COM6-StopBits": "1",
    "Time": "2016-03-17 00:00:08 -0700",
    "LaserSwitch-Name": "Switch",
    "COM7-Verbose": "1",
    "Andor2-PixelType": "16bit",
    "epi wheel-ClosedPosition": "",
    "COM9-Description": "Serial port driver (boost:asio)",
    "epi wheel-Label": "blocked0",
    "Andor2-OptAcquireMode Description": "",
    "COM4-Name": "COM4",
    "Andor2-SpuriousNoiseFilterThreshold": "0.0000",
    "Andor2-1. Camera Information : | Type | Model | Serial No. |": "| iXon Ultra | DU897_BV | 7885 |",
    "COM4-BaudRate": "9600",
    "Core-AutoFocus": "TIPFSStatus",
    "TIPFSOffset-Name": "TIPFSOffset",
    "Andor1-SpuriousNoiseFilterDescription": "Spurious Noise Filter is Off",
    "TIScope-DeviceIndex": "1",
    "Andor1-ReadoutTime": "20.9556",
    "BitDepth": 16,
    "TIFilterBlock1-State": "4",
    "Slice": 0,
    "COM6-Verbose": "1",
    "COM4-Verbose": "1",
    "Andor1-FrameTransfer Help": "Should only turn on FrameTransfer if using Burst or Live mode.",
    "LaserSwitch-State": "8",
    "Andor2-EMSwitch": "On",
    "COM9-DataBits": "8",
    "Andor1-KeepCleanTime": "3.9744",
    "TINosePiece-Name": "TINosePiece",
    "TIScope-DriverVersion": "micusb.sys 2.0.5.1",
    "ChannelIndex": 0,
    "Core-Shutter": "LaserShutter",
    "TIZDrive-Name": "TIZDrive",
    "Multi Camera-TransposeCorrection": "0",
    "COM7-BaudRate": "9600",
    "Andor1-SpuriousNoiseFilterThreshold": "0.0000",
    "Andor1-Exposure": "80.0000",
    "emission wheel-Busy": "0",
    "Core-TimeoutMs": "5000",
    "IntensiLight-Name": "IntensiLightShutter",
    "ElapsedTime-ms": 134481,
    "ASI XYStage-Port": "COM8",
    "TIPFSStatus-FullFocusTimeoutMs": "5000.0000",
    "ASI XYStage-OverShoot(um)": "0.0000",
    "Andor1-Isolated Crop Mode": "Off",
    "Multi Camera-Name": "Multi Camera",
    "LaserSwitch-Strobe": "Off",
    "Andor1-FrameTransfer": "Off",
    "Frame": 66,
    "Andor1-CCDTemperature": "-70",
    "Width": 512,
    "Multi Camera-Binning": "1",
    "ASI XYStage-StepSizeY_um": "0.0100",
    "TITIRF-Mirror": "In",
    "COM5-Handshaking": "Off",
    "Andor1-VerticalClockVoltage": "Normal",
    "PositionName": null,
    "emission wheel-Speed": "3",
    "COM9-AnswerTimeout": "500.0000",
    "Andor1-Region of Interest": "Full Image",
    "Andor2-CCDTemperatureSetPoint": "-70",
    "Height": 512,
    "Andor2-TransposeCorrection": "0",
    "COM6-Handshaking": "Off",
    "COM8-DataBits": "8",
    "LaserSwitch-Exposure (ms)": "0",
    "dia shutter-State": "0",
    "Andor2-OptAcquireMode": "",
    "LaserShutter-OnOff": "0",
    "COM5-DelayBetweenCharsMs": "0.0000",
    "TIScope-DeviceAddress": "USB_DEVICE(1)",
    "dia shutter-Name": "Shutter-A",
    "Andor1-Shutter Opening Time": "27",
    "Andor1-VerticalSpeed": "3.30",
    "COM4-Handshaking": "Off",
    "ASI XYStage-JoyStick Reverse": "Off",
    "PixelType": "GRAY16",
    "TILightPath-ExtraDelayMs": "0.0000",
    "Andor2-SpuriousNoiseFilterDescription": "Spurious Noise Filter is Off",
    "COM4-AnswerTimeout": "500.0000",
    "COM7-Name": "COM7",
    "COM8-StopBits": "1",
    "COM7-DataBits": "8",
    "YPositionUm": 415.2,
    "Multi Camera-TransposeMirrorY": "0",
    "COM6-AnswerTimeout": "500.0000",
    "Multi Camera-TransposeMirrorX": "0",
    "Andor2-FrameTransfer Help": "Should only turn on FrameTransfer if using Burst or Live mode.",
    "Andor2-CoolerMode": "Fan off at shutdown",
    "Andor2-Shutter Closing Time": "27",
    "Andor2-CCDTemperature": "-70",
    "LaserSwitch-Description": "ESImaging Controller TTL outputs driver",
    "Andor1-Pre-Amp-Gain": "Gain 3",
    "COM8-Description": "Serial port driver (boost:asio)",
    "COM6-Name": "COM6",
    "Andor1-1. Camera Information : | Type | Model | Serial No. |": "| iXon Ultra | DU897_BV | 7762 |",
    "Andor1-Shutter Closing Time": "27"
  },
  "FrameKey-66-1-0": {
    "epi wheel-Busy": "0",
    "Andor1-OptAcquireMode Description": "",
    "ASI XYStage-JoyStick Slow Speed": "5",
    "Core-Initialize": "1",
    "Multi Camera-Description": "Combines multiple cameras into a single camera",
    "epi wheel-Speed": "3",
    "Andor2-Advanced | Snap Image Additional Delay (ms)": "0",
    "COM7-AnswerTimeout": "2500.0000",
    "Andor2-SpuriousNoiseFilter": "None",
    "COM7-Handshaking": "Off",
    "Andor2-Pre-Amp-Gain": "Gain 3",
    "TIFilterBlock1-Label": "dual 488/647",
    "Andor1-OptAcquireMode": "",
    "ASI XYStage-Maximum Speed (Do Not Change)": "7.5000",
    "Andor2-ReadoutMode": "17.000 MHz",
    "ROI": "0-0-512-512",
    "Andor2-FanMode": "Full",
    "Andor2-TransposeMirrorX": "0",
    "Andor2-TransposeMirrorY": "0",
    "COM5-AnswerTimeout": "500.0000",
    "ASI XYStage-Description": "ASI XY stage driver adapter",
    "COM5-StopBits": "1",
    "Andor1-TransposeMirrorY": "0",
    "Andor1-TransposeMirrorX": "0",
    "Andor2-Advanced | Snap Image Timing Mode": "Delay for Exposure",
    "LaserSwitch-Stimulus": "Off",
    "SlicePosition": null,
    "IntensiLight-Version": "V1.00",
    "Exposure-ms": 400,
    "Andor1-TransposeXY": "0",
    "COM6-DelayBetweenCharsMs": "0.0000",
    "Andor2-Exposure": "80.0000",
    "Andor1-Camera": "| iXon Ultra | DU897_BV | 7762 |",
    "Andor2-Shutter (External)": "Open",
    "ASI XYStage-Name": "XYStage",
    "COM6-Parity": "None",
    "LaserSwitch-Output Trigger Polarity": "Active High",
    "LaserSwitch-Stimulus Frequency": "0",
    "LaserShutter-Description": "ESI-AOTF shutter driver",
    "ASI XYStage-JoyStick Fast Speed": "60",
    "emission wheel-Label": "empty5",
    "COM7-Parity": "None",
    "IntensiLight-ND": "32",
    "LaserSwitch-Trigger Mode": "Input",
    "ESioController-Port": "COM9",
    "Andor2-FrameTransfer": "On",
    "Andor1-Trigger": "External",
    "Andor2-Binning": "1",
    "LaserSwitch-Delay (ms)": "0",
    "AxisPositions": null,
    "COM5-BaudRate": "9600",
    "Andor2-CountConvert": "Counts",
    "Andor2-ActualInterval-ms": "80.00",
    "Andor1-SpuriousNoiseFilter": "None",
    "Andor1-EMSwitch": "On",
    "COM9-DelayBetweenCharsMs": "0.0000",
    "LaserSwitch-Blanking Mode": "On",
    "Andor1-CCDTemperature Help": "Wait for temperature to stabilize before acquisition.",
    "Andor1-BaselineClamp": "Enabled",
    "COM9-BaudRate": "57600",
    "ASI XYStage-Wait_Cycles": "0",
    "TINosePiece-Label": "2-ApoTIRF 100x na 1.49",
    "COM5-Verbose": "1",
    "COM7-StopBits": "1",
    "Andor2-CCDTemperature Help": "Wait for temperature to stabilize before acquisition.",
    "COM8-DelayBetweenCharsMs": "0.0000",
    "LaserSwitch-Input Trigger Edge": "Falling",
    "TIPFSStatus-Name": "TIPFSStatus",
    "dia shutter-Controller Info": "10-3WA-25WB-25WC-NCSA-IQSB-",
    "ASI XYStage-Error-E(nm)": "400.0000",
    "IntensiLight-Description": "Nikon IntensiLight Shutter adapter",
    "emission wheel-ClosedPosition": "",
    "COM8-AnswerTimeout": "500.0000",
    "TIFilterBlock1-ExtraDelayMs": "0.0000",
    "TINosePiece-State": "1",
    "Multi Camera-TransposeXY": "0",
    "TIScope-SoftwareVersion": "4.4.1.714",
    "ImageFlipper-Rotation": 180,
    "epi wheel-Description": "Sutter Lambda filter wheel adapter",
    "Andor2-VerticalClockVoltage": "Normal",
    "Andor2-Gain": "1000",
    "TILightPath-State": "1",
    "Andor2-Trigger": "Software",
    "UUID": "3a3b0d59-ed1f-417a-bf8e-11cf822001af",
    "ASI XYStage-TransposeMirrorY": "0",
    "Andor2-ReadoutTime": "20.9001",
    "Andor1-Output_Amplifier": "Electron Multiplying",
    "ASI XYStage-TransposeMirrorX": "0",
    "Core-Camera": "Multi Camera",
    "Andor1-CountConvertWavelength": "0.0000",
    "Core-SLM": "",
    "dia shutter-Description": "Sutter Lambda shutter adapter",
    "emission wheel-State": "5",
    "LaserSwitch-TTL0": "0",
    "LaserSwitch-TTL1": "0",
    "Multi Camera-Physical Camera 3": "Undefined",
    "Andor2-TransposeXY": "0",
    "epi wheel-Port": "COM5",
    "LaserSwitch-TTL4": "0",
    "LaserSwitch-TTL5": "0",
    "TIPFSStatus-State": "On",
    "LaserSwitch-TTL2": "0",
    "LaserSwitch-TTL3": "1",
    "Andor1-Advanced | Snap Image Timing Mode": "Delay for Exposure",
    "Andor1-Binning": "1",
    "Andor2-Output_Amplifier": "Electron Multiplying",
    "LaserSwitch-TTL6": "0",
    "LaserSwitch-TTL7": "0",
    "LaserSwitch-Sequence": "Off",
    "Core-ChannelGroup": "TIRF Multi-Cam",
    "PositionIndex": 0,
    "WaitInterval": 2000,
    "TIFilterBlock1-Name": "TIFilterBlock1",
    "Andor1-Shutter (Internal)": "Open",
    "TINosePiece-ExtraDelayMs": "0.0000",
    "PixelSizeUm": 0,
    "ASI XYStage-StepSizeX_um": "0.0100",
    "TIScope-FirmwareVersion": "Ti-E V4.11",
    "COM9-StopBits": "1",
    "Source": "Multi Camera",
    "COM9-Name": "COM9",
    "Andor2-Description": "Andor camera adapter",
    "COM4-StopBits": "1",
    "Andor1-Advanced | Snap Image Additional Delay (ms)": "0",
    "Andor2-VerticalSpeed": "3.30",
    "ImageFlipper-Mirror": "On",
    "emission wheel-Port": "COM5",
    "COM4-DataBits": "8",
    "TIPFSStatus-Status": "Locked in focus",
    "Andor1-TransposeCorrection": "0",
    "Andor2-Region of Interest": "Full Image",
    "Andor1-ActualInterval-ms": "104.93 (minimum)",
    "TITIRF-Name": "TITIRF",
    "ASI XYStage-FinishError-PCROS(nm)": "24.0000",
    "COM5-DataBits": "8",
    "Binning": "1",
    "Andor1-CoolerMode": "Fan off at shutdown",
    "LaserSwitch-Timed Output Mode": "Off",
    "epi wheel-Name": "Wheel-A",
    "Andor2-TimeOut": "10000",
    "Andor1-TimeOut": "10000",
    "dia shutter-NDSetting": "1",
    "COM4-DelayBetweenCharsMs": "0.0000",
    "COM5-Parity": "None",
    "COM5-Description": "Serial port driver (boost:asio)",
    "LaserShutter-Name": "Shutter",
    "Andor1-Shutter (External)": "Open",
    "COM9-Verbose": "0",
    "ASI XYStage-MotorOnOff": "On",
    "COM4-Description": "Serial port driver (boost:asio)",
    "COM8-Verbose": "1",
    "Multi Camera-Physical Camera 1": "Andor1",
    "Multi Camera-Physical Camera 2": "Andor2",
    "XPositionUm": -14878.7,
    "LaserSwitch-Repeat Timed Pattern": "0",
    "epi wheel-Delay_ms": "0.0000",
    "COM6-DataBits": "8",
    "Andor1-CountConvert": "Counts",
    "TIZDrive-Tolerance": "0",
    "FileName": "MCC 647 1 mW SP 488 0.5 mW SP 400 ms exp 488 100 gain _3_MMStack.ome.tif",
    "ASI XYStage-Version": "Version: USB-9.0h ",
    "Andor1-CCDTemperatureSetPoint": "-70",
    "IntensiLight-Port": "COM7",
    "TITIRF-Position": "19435",
    "Core-Galvo": "Undefined",
    "Andor2-Camera": "| iXon Ultra | DU897_BV | 7885 |",
    "Position": "Default",
    "COM9-Handshaking": "Off",
    "COM8-BaudRate": "9600",
    "COM8-Handshaking": "Off",
    "CameraChannelIndex": 1,
    "SliceIndex": 0,
    "ZPositionUm": 75.425,
    "Andor1-Description": "Andor camera adapter",
    "emission wheel-Delay_ms": "0.0000",
    "Core-Focus": "TIPFSOffset",
    "Andor2-CountConvertWavelength": "0.0000",
    "Channel": "488+640dual Multi-Cam-Andor2",
    "Andor2-Isolated Crop Mode": "Off",
    "TIPFSStatus-FullFocusWaitAfterLockMs": "0.0000",
    "epi wheel-State": "0",
    "ESioController-Version": "ESImaging AOTF Controller",
    "Andor2-BaselineClamp": "Enabled",
    "Andor1-PixelType": "16bit",
    "COM5-Name": "COM5",
    "IntensiLight-State": "0",
    "FrameIndex": 66,
    "ESioController-Name": "ESioController",
    "COM6-BaudRate": "9600",
    "COM6-Description": "Serial port driver (boost:asio)",
    "COM8-Name": "COM8",
    "emission wheel-Description": "Sutter Lambda filter wheel adapter",
    "Andor1-ReadoutMode": "17.000 MHz",
    "Andor2-Shutter Opening Time": "27",
    "LaserSwitch-Stimulus State": "0",
    "ASI XYStage-Backlash-B": "0.0400",
    "Camera": "Andor2",
    "TIZDrive-Speed": "1",
    "COM4-Parity": "None",
    "Core-ImageProcessor": "",
    "LaserSwitch-Strobe Duration uS": "10000",
    "dia shutter-Mode": "Fast",
    "LaserSwitch-Label": "Lasers 488+640",
    "TIPFSOffset-Position": "75.424999999999997",
    "emission wheel-Name": "Wheel-B",
    "COM7-Description": "Serial port driver (boost:asio)",
    "Andor2-Shutter (Internal)": "Open",
    "Core-AutoShutter": "1",
    "COM7-DelayBetweenCharsMs": "0.0000",
    "Andor1-Gain": "100",
    "ASI XYStage-Speed-S": "5.7459",
    "TILightPath-Label": "Left100",
    "dia shutter-Port": "COM5",
    "NextFrame": 67,
    "TILightPath-Name": "TILightPath",
    "Core-XYStage": "ASI XYStage",
    "COM9-Parity": "None",
    "Andor2-KeepCleanTime": "3.6999",
    "COM8-Parity": "None",
    "Andor1-FanMode": "Full",
    "COM6-StopBits": "1",
    "Time": "2016-03-17 00:00:08 -0700",
    "LaserSwitch-Name": "Switch",
    "COM7-Verbose": "1",
    "Andor2-PixelType": "16bit",
    "epi wheel-ClosedPosition": "",
    "COM9-Description": "Serial port driver (boost:asio)",
    "epi wheel-Label": "blocked0",
    "Andor2-OptAcquireMode Description": "",
    "COM4-Name": "COM4",
    "Andor2-SpuriousNoiseFilterThreshold": "0.0000",
    "Andor2-1. Camera Information : | Type | Model | Serial No. |": "| iXon Ultra | DU897_BV | 7885 |",
    "COM4-BaudRate": "9600",
    "Core-AutoFocus": "TIPFSStatus",
    "TIPFSOffset-Name": "TIPFSOffset",
    "Andor1-SpuriousNoiseFilterDescription": "Spurious Noise Filter is Off",
    "TIScope-DeviceIndex": "1",
    "Andor1-ReadoutTime": "20.9556",
    "BitDepth": 16,
    "TIFilterBlock1-State": "4",
    "Slice": 0,
    "COM6-Verbose": "1",
    "COM4-Verbose": "1",
    "Andor1-FrameTransfer Help": "Should only turn on FrameTransfer if using Burst or Live mode.",
    "LaserSwitch-State": "8",
    "Andor2-EMSwitch": "On",
    "COM9-DataBits": "8",
    "Andor1-KeepCleanTime": "3.9744",
    "TINosePiece-Name": "TINosePiece",
    "TIScope-DriverVersion": "micusb.sys 2.0.5.1",
    "ChannelIndex": 1,
    "Core-Shutter": "LaserShutter",
    "TIZDrive-Name": "TIZDrive",
    "Multi Camera-TransposeCorrection": "0",
    "COM7-BaudRate": "9600",
    "Andor1-SpuriousNoiseFilterThreshold": "0.0000",
    "Andor1-Exposure": "80.0000",
    "emission wheel-Busy": "0",
    "Core-TimeoutMs": "5000",
    "IntensiLight-Name": "IntensiLightShutter",
    "ElapsedTime-ms": 134492,
    "ASI XYStage-Port": "COM8",
    "TIPFSStatus-FullFocusTimeoutMs": "5000.0000",
    "ASI XYStage-OverShoot(um)": "0.0000",
    "Andor1-Isolated Crop Mode": "Off",
    "Multi Camera-Name": "Multi Camera",
    "LaserSwitch-Strobe": "Off",
    "Andor1-FrameTransfer": "Off",
    "Frame": 66,
    "Andor1-CCDTemperature": "-70",
    "Width": 512,
    "Multi Camera-Binning": "1",
    "ASI XYStage-StepSizeY_um": "0.0100",
    "TITIRF-Mirror": "In",
    "COM5-Handshaking": "Off",
    "Andor1-VerticalClockVoltage": "Normal",
    "PositionName": null,
    "emission wheel-Speed": "3",
    "COM9-AnswerTimeout": "500.0000",
    "Andor1-Region of Interest": "Full Image",
    "Andor2-CCDTemperatureSetPoint": "-70",
    "Height": 512,
    "Andor2-TransposeCorrection": "0",
    "COM6-Handshaking": "Off",
    "COM8-DataBits": "8",
    "LaserSwitch-Exposure (ms)": "0",
    "dia shutter-State": "0",
    "Andor2-OptAcquireMode": "",
    "LaserShutter-OnOff": "0",
    "COM5-DelayBetweenCharsMs": "0.0000",
    "TIScope-DeviceAddress": "USB_DEVICE(1)",
    "dia shutter-Name": "Shutter-A",
    "Andor1-Shutter Opening Time": "27",
    "Andor1-VerticalSpeed": "3.30",
    "COM4-Handshaking": "Off",
    "ASI XYStage-JoyStick Reverse": "Off",
    "PixelType": "GRAY16",
    "TILightPath-ExtraDelayMs": "0.0000",
    "Andor2-SpuriousNoiseFilterDescription": "Spurious Noise Filter is Off",
    "COM4-AnswerTimeout": "500.0000",
    "COM7-Name": "COM7",
    "COM8-StopBits": "1",
    "COM7-DataBits": "8",
    "YPositionUm": 415.2,
    "Multi Camera-TransposeMirrorY": "0",
    "COM6-AnswerTimeout": "500.0000",
    "Multi Camera-TransposeMirrorX": "0",
    "Andor2-FrameTransfer Help": "Should only turn on FrameTransfer if using Burst or Live mode.",
    "Andor2-CoolerMode": "Fan off at shutdown",
    "Andor2-Shutter Closing Time": "27",
    "Andor2-CCDTemperature": "-70",
    "LaserSwitch-Description": "ESImaging Controller TTL outputs driver",
    "Andor1-Pre-Amp-Gain": "Gain 3",
    "COM8-Description": "Serial port driver (boost:asio)",
    "COM6-Name": "COM6",
    "Andor1-1. Camera Information : | Type | Model | Serial No. |": "| iXon Ultra | DU897_BV | 7762 |",
    "Andor1-Shutter Closing Time": "27"
  },
  "FrameKey-67-0-0": {
    "epi wheel-Busy": "0",
    "Andor1-OptAcquireMode Description": "",
    "ASI XYStage-JoyStick Slow Speed": "5",
    "Core-Initialize": "1",
    "Multi Camera-Description": "Combines multiple cameras into a single camera",
    "epi wheel-Speed": "3",
    "Andor2-Advanced | Snap Image Additional Delay (ms)": "0",
    "COM7-AnswerTimeout": "2500.0000",
    "Andor2-SpuriousNoiseFilter": "None",
    "COM7-Handshaking": "Off",
    "Andor2-Pre-Amp-Gain": "Gain 3",
    "TIFilterBlock1-Label": "dual 488/647",
    "Andor1-OptAcquireMode": "",
    "ASI XYStage-Maximum Speed (Do Not Change)": "7.5000",
    "Andor2-ReadoutMode": "17.000 MHz",
    "ROI": "0-0-512-512",
    "Andor2-FanMode": "Full",
    "Andor2-TransposeMirrorX": "0",
    "Andor2-TransposeMirrorY": "0",
    "COM5-AnswerTimeout": "500.0000",
    "ASI XYStage-Description": "ASI XY stage driver adapter",
    "COM5-StopBits": "1",
    "Andor1-TransposeMirrorY": "0",
    "Andor1-TransposeMirrorX": "0",
    "Andor2-Advanced | Snap Image Timing Mode": "Delay for Exposure",
    "LaserSwitch-Stimulus": "Off",
    "SlicePosition": null,
    "IntensiLight-Version": "V1.00",
    "Exposure-ms": 400,
    "Andor1-TransposeXY": "0",
    "COM6-DelayBetweenCharsMs": "0.0000",
    "Andor2-Exposure": "80.0000",
    "Andor1-Camera": "| iXon Ultra | DU897_BV | 7762 |",
    "Andor2-Shutter (External)": "Open",
    "ASI XYStage-Name": "XYStage",
    "COM6-Parity": "None",
    "LaserSwitch-Output Trigger Polarity": "Active High",
    "LaserSwitch-Stimulus Frequency": "0",
    "LaserShutter-Description": "ESI-AOTF shutter driver",
    "ASI XYStage-JoyStick Fast Speed": "60",
    "emission wheel-Label": "empty5",
    "COM7-Parity": "None",
    "IntensiLight-ND": "32",
    "LaserSwitch-Trigger Mode": "Input",
    "ESioController-Port": "COM9",
    "Andor2-FrameTransfer": "On",
    "Andor1-Trigger": "External",
    "Andor2-Binning": "1",
    "LaserSwitch-Delay (ms)": "0",
    "AxisPositions": null,
    "COM5-BaudRate": "9600",
    "Andor2-CountConvert": "Counts",
    "Andor2-ActualInterval-ms": "80.00",
    "Andor1-SpuriousNoiseFilter": "None",
    "Andor1-EMSwitch": "On",
    "COM9-DelayBetweenCharsMs": "0.0000",
    "LaserSwitch-Blanking Mode": "On",
    "Andor1-CCDTemperature Help": "Wait for temperature to stabilize before acquisition.",
    "Andor1-BaselineClamp": "Enabled",
    "COM9-BaudRate": "57600",
    "ASI XYStage-Wait_Cycles": "0",
    "TINosePiece-Label": "2-ApoTIRF 100x na 1.49",
    "COM5-Verbose": "1",
    "COM7-StopBits": "1",
    "Andor2-CCDTemperature Help": "Wait for temperature to stabilize before acquisition.",
    "COM8-DelayBetweenCharsMs": "0.0000",
    "LaserSwitch-Input Trigger Edge": "Falling",
    "TIPFSStatus-Name": "TIPFSStatus",
    "dia shutter-Controller Info": "10-3WA-25WB-25WC-NCSA-IQSB-",
    "ASI XYStage-Error-E(nm)": "400.0000",
    "IntensiLight-Description": "Nikon IntensiLight Shutter adapter",
    "emission wheel-ClosedPosition": "",
    "COM8-AnswerTimeout": "500.0000",
    "TIFilterBlock1-ExtraDelayMs": "0.0000",
    "TINosePiece-State": "1",
    "Multi Camera-TransposeXY": "0",
    "TIScope-SoftwareVersion": "4.4.1.714",
    "epi wheel-Description": "Sutter Lambda filter wheel adapter",
    "Andor2-VerticalClockVoltage": "Normal",
    "Andor2-Gain": "1000",
    "TILightPath-State": "1",
    "Andor2-Trigger": "Software",
    "UUID": "7db938fe-b65f-4675-bdb5-ff1a4cc9f910",
    "ASI XYStage-TransposeMirrorY": "0",
    "Andor2-ReadoutTime": "20.9001",
    "Andor1-Output_Amplifier": "Electron Multiplying",
    "ASI XYStage-TransposeMirrorX": "0",
    "Core-Camera": "Multi Camera",
    "Andor1-CountConvertWavelength": "0.0000",
    "Core-SLM": "",
    "dia shutter-Description": "Sutter Lambda shutter adapter",
    "emission wheel-State": "5",
    "LaserSwitch-TTL0": "0",
    "LaserSwitch-TTL1": "0",
    "Multi Camera-Physical Camera 3": "Undefined",
    "Andor2-TransposeXY": "0",
    "epi wheel-Port": "COM5",
    "LaserSwitch-TTL4": "0",
    "LaserSwitch-TTL5": "0",
    "TIPFSStatus-State": "On",
    "LaserSwitch-TTL2": "0",
    "LaserSwitch-TTL3": "1",
    "Andor1-Advanced | Snap Image Timing Mode": "Delay for Exposure",
    "Andor1-Binning": "1",
    "Andor2-Output_Amplifier": "Electron Multiplying",
    "LaserSwitch-TTL6": "0",
    "LaserSwitch-TTL7": "0",
    "LaserSwitch-Sequence": "Off",
    "Core-ChannelGroup": "TIRF Multi-Cam",
    "PositionIndex": 0,
    "WaitInterval": 2000,
    "TIFilterBlock1-Name": "TIFilterBlock1",
    "Andor1-Shutter (Internal)": "Open",
    "TINosePiece-ExtraDelayMs": "0.0000",
    "PixelSizeUm": 0,
    "ASI XYStage-StepSizeX_um": "0.0100",
    "TIScope-FirmwareVersion": "Ti-E V4.11",
    "COM9-StopBits": "1",
    "Source": "Multi Camera",
    "COM9-Name": "COM9",
    "Andor2-Description": "Andor camera adapter",
    "COM4-StopBits": "1",
    "Andor1-Advanced | Snap Image Additional Delay (ms)": "0",
    "Andor2-VerticalSpeed": "3.30",
    "emission wheel-Port": "COM5",
    "COM4-DataBits": "8",
    "TIPFSStatus-Status": "Locked in focus",
    "Andor1-TransposeCorrection": "0",
    "Andor2-Region of Interest": "Full Image",
    "Andor1-ActualInterval-ms": "104.93 (minimum)",
    "TITIRF-Name": "TITIRF",
    "ASI XYStage-FinishError-PCROS(nm)": "24.0000",
    "COM5-DataBits": "8",
    "Binning": "1",
    "Andor1-CoolerMode": "Fan off at shutdown",
    "LaserSwitch-Timed Output Mode": "Off",
    "epi wheel-Name": "Wheel-A",
    "Andor2-TimeOut": "10000",
    "Andor1-TimeOut": "10000",
    "dia shutter-NDSetting": "1",
    "COM4-DelayBetweenCharsMs": "0.0000",
    "COM5-Parity": "None",
    "COM5-Description": "Serial port driver (boost:asio)",
    "LaserShutter-Name": "Shutter",
    "Andor1-Shutter (External)": "Open",
    "COM9-Verbose": "0",
    "ASI XYStage-MotorOnOff": "On",
    "COM4-Description": "Serial port driver (boost:asio)",
    "COM8-Verbose": "1",
    "Multi Camera-Physical Camera 1": "Andor1",
    "Multi Camera-Physical Camera 2": "Andor2",
    "XPositionUm": -14878.7,
    "LaserSwitch-Repeat Timed Pattern": "0",
    "epi wheel-Delay_ms": "0.0000",
    "COM6-DataBits": "8",
    "Andor1-CountConvert": "Counts",
    "TIZDrive-Tolerance": "0",
    "FileName": "MCC 647 1 mW SP 488 0.5 mW SP 400 ms exp 488 100 gain _3_MMStack.ome.tif",
    "ASI XYStage-Version": "Version: USB-9.0h ",
    "Andor1-CCDTemperatureSetPoint": "-70",
    "IntensiLight-Port": "COM7",
    "TITIRF-Position": "19435",
    "Core-Galvo": "Undefined",
    "Andor2-Camera": "| iXon Ultra | DU897_BV | 7885 |",
    "Position": "Default",
    "COM9-Handshaking": "Off",
    "COM8-BaudRate": "9600",
    "COM8-Handshaking": "Off",
    "CameraChannelIndex": 0,
    "SliceIndex": 0,
    "ZPositionUm": 75.425,
    "Andor1-Description": "Andor camera adapter",
    "emission wheel-Delay_ms": "0.0000",
    "Core-Focus": "TIPFSOffset",
    "Andor2-CountConvertWavelength": "0.0000",
    "Channel": "488+640dual Multi-Cam-Andor1",
    "Andor2-Isolated Crop Mode": "Off",
    "TIPFSStatus-FullFocusWaitAfterLockMs": "0.0000",
    "epi wheel-State": "0",
    "ESioController-Version": "ESImaging AOTF Controller",
    "Andor2-BaselineClamp": "Enabled",
    "Andor1-PixelType": "16bit",
    "COM5-Name": "COM5",
    "IntensiLight-State": "0",
    "FrameIndex": 67,
    "ESioController-Name": "ESioController",
    "COM6-BaudRate": "9600",
    "COM6-Description": "Serial port driver (boost:asio)",
    "COM8-Name": "COM8",
    "emission wheel-Description": "Sutter Lambda filter wheel adapter",
    "Andor1-ReadoutMode": "17.000 MHz",
    "Andor2-Shutter Opening Time": "27",
    "LaserSwitch-Stimulus State": "0",
    "ASI XYStage-Backlash-B": "0.0400",
    "Camera": "Andor1",
    "TIZDrive-Speed": "1",
    "COM4-Parity": "None",
    "Core-ImageProcessor": "",
    "LaserSwitch-Strobe Duration uS": "10000",
    "dia shutter-Mode": "Fast",
    "LaserSwitch-Label": "Lasers 488+640",
    "TIPFSOffset-Position": "75.424999999999997",
    "emission wheel-Name": "Wheel-B",
    "COM7-Description": "Serial port driver (boost:asio)",
    "Andor2-Shutter (Internal)": "Open",
    "Core-AutoShutter": "1",
    "COM7-DelayBetweenCharsMs": "0.0000",
    "Andor1-Gain": "100",
    "ASI XYStage-Speed-S": "5.7459",
    "TILightPath-Label": "Left100",
    "dia shutter-Port": "COM5",
    "NextFrame": 68,
    "TILightPath-Name": "TILightPath",
    "Core-XYStage": "ASI XYStage",
    "COM9-Parity": "None",
    "Andor2-KeepCleanTime": "3.6999",
    "COM8-Parity": "None",
    "Andor1-FanMode": "Full",
    "COM6-StopBits": "1",
    "Time": "2016-03-17 00:00:10 -0700",
    "LaserSwitch-Name": "Switch",
    "COM7-Verbose": "1",
    "Andor2-PixelType": "16bit",
    "epi wheel-ClosedPosition": "",
    "COM9-Description": "Serial port driver (boost:asio)",
    "epi wheel-Label": "blocked0",
    "Andor2-OptAcquireMode Description": "",
    "COM4-Name": "COM4",
    "Andor2-SpuriousNoiseFilterThreshold": "0.0000",
    "Andor2-1. Camera Information : | Type | Model | Serial No. |": "| iXon Ultra | DU897_BV | 7885 |",
    "COM4-BaudRate": "9600",
    "Core-AutoFocus": "TIPFSStatus",
    "TIPFSOffset-Name": "TIPFSOffset",
    "Andor1-SpuriousNoiseFilterDescription": "Spurious Noise Filter is Off",
    "TIScope-DeviceIndex": "1",
    "Andor1-ReadoutTime": "20.9556",
    "BitDepth": 16,
    "TIFilterBlock1-State": "4",
    "Slice": 0,
    "COM6-Verbose": "1",
    "COM4-Verbose": "1",
    "Andor1-FrameTransfer Help": "Should only turn on FrameTransfer if using Burst or Live mode.",
    "LaserSwitch-State": "8",
    "Andor2-EMSwitch": "On",
    "COM9-DataBits": "8",
    "Andor1-KeepCleanTime": "3.9744",
    "TINosePiece-Name": "TINosePiece",
    "TIScope-DriverVersion": "micusb.sys 2.0.5.1",
    "ChannelIndex": 0,
    "Core-Shutter": "LaserShutter",
    "TIZDrive-Name": "TIZDrive",
    "Multi Camera-TransposeCorrection": "0",
    "COM7-BaudRate": "9600",
    "Andor1-SpuriousNoiseFilterThreshold": "0.0000",
    "Andor1-Exposure": "80.0000",
    "emission wheel-Busy": "0",
    "Core-TimeoutMs": "5000",
    "IntensiLight-Name": "IntensiLightShutter",
    "ElapsedTime-ms": 136480,
    "ASI XYStage-Port": "COM8",
    "TIPFSStatus-FullFocusTimeoutMs": "5000.0000",
    "ASI XYStage-OverShoot(um)": "0.0000",
    "Andor1-Isolated Crop Mode": "Off",
    "Multi Camera-Name": "Multi Camera",
    "LaserSwitch-Strobe": "Off",
    "Andor1-FrameTransfer": "Off",
    "Frame": 67,
    "Andor1-CCDTemperature": "-70",
    "Width": 512,
    "Multi Camera-Binning": "1",
    "ASI XYStage-StepSizeY_um": "0.0100",
    "TITIRF-Mirror": "In",
    "COM5-Handshaking": "Off",
    "Andor1-VerticalClockVoltage": "Normal",
    "PositionName": null,
    "emission wheel-Speed": "3",
    "COM9-AnswerTimeout": "500.0000",
    "Andor1-Region of Interest": "Full Image",
    "Andor2-CCDTemperatureSetPoint": "-70",
    "Height": 512,
    "Andor2-TransposeCorrection": "0",
    "COM6-Handshaking": "Off",
    "COM8-DataBits": "8",
    "LaserSwitch-Exposure (ms)": "0",
    "dia shutter-State": "0",
    "Andor2-OptAcquireMode": "",
    "LaserShutter-OnOff": "0",
    "COM5-DelayBetweenCharsMs": "0.0000",
    "TIScope-DeviceAddress": "USB_DEVICE(1)",
    "dia shutter-Name": "Shutter-A",
    "Andor1-Shutter Opening Time": "27",
    "Andor1-VerticalSpeed": "3.30",
    "COM4-Handshaking": "Off",
    "ASI XYStage-JoyStick Reverse": "Off",
    "PixelType": "GRAY16",
    "TILightPath-ExtraDelayMs": "0.0000",
    "Andor2-SpuriousNoiseFilterDescription": "Spurious Noise Filter is Off",
    "COM4-AnswerTimeout": "500.0000",
    "COM7-Name": "COM7",
    "COM8-StopBits": "1",
    "COM7-DataBits": "8",
    "YPositionUm": 415.2,
    "Multi Camera-TransposeMirrorY": "0",
    "COM6-AnswerTimeout": "500.0000",
    "Multi Camera-TransposeMirrorX": "0",
    "Andor2-FrameTransfer Help": "Should only turn on FrameTransfer if using Burst or Live mode.",
    "Andor2-CoolerMode": "Fan off at shutdown",
    "Andor2-Shutter Closing Time": "27",
    "Andor2-CCDTemperature": "-70",
    "LaserSwitch-Description": "ESImaging Controller TTL outputs driver",
    "Andor1-Pre-Amp-Gain": "Gain 3",
    "COM8-Description": "Serial port driver (boost:asio)",
    "COM6-Name": "COM6",
    "Andor1-1. Camera Information : | Type | Model | Serial No. |": "| iXon Ultra | DU897_BV | 7762 |",
    "Andor1-Shutter Closing Time": "27"
  },
  "FrameKey-67-1-0": {
    "epi wheel-Busy": "0",
    "Andor1-OptAcquireMode Description": "",
    "ASI XYStage-JoyStick Slow Speed": "5",
    "Core-Initialize": "1",
    "Multi Camera-Description": "Combines multiple cameras into a single camera",
    "epi wheel-Speed": "3",
    "Andor2-Advanced | Snap Image Additional Delay (ms)": "0",
    "COM7-AnswerTimeout": "2500.0000",
    "Andor2-SpuriousNoiseFilter": "None",
    "COM7-Handshaking": "Off",
    "Andor2-Pre-Amp-Gain": "Gain 3",
    "TIFilterBlock1-Label": "dual 488/647",
    "Andor1-OptAcquireMode": "",
    "ASI XYStage-Maximum Speed (Do Not Change)": "7.5000",
    "Andor2-ReadoutMode": "17.000 MHz",
    "ROI": "0-0-512-512",
    "Andor2-FanMode": "Full",
    "Andor2-TransposeMirrorX": "0",
    "Andor2-TransposeMirrorY": "0",
    "COM5-AnswerTimeout": "500.0000",
    "ASI XYStage-Description": "ASI XY stage driver adapter",
    "COM5-StopBits": "1",
    "Andor1-TransposeMirrorY": "0",
    "Andor1-TransposeMirrorX": "0",
    "Andor2-Advanced | Snap Image Timing Mode": "Delay for Exposure",
    "LaserSwitch-Stimulus": "Off",
    "SlicePosition": null,
    "IntensiLight-Version": "V1.00",
    "Exposure-ms": 400,
    "Andor1-TransposeXY": "0",
    "COM6-DelayBetweenCharsMs": "0.0000",
    "Andor2-Exposure": "80.0000",
    "Andor1-Camera": "| iXon Ultra | DU897_BV | 7762 |",
    "Andor2-Shutter (External)": "Open",
    "ASI XYStage-Name": "XYStage",
    "COM6-Parity": "None",
    "LaserSwitch-Output Trigger Polarity": "Active High",
    "LaserSwitch-Stimulus Frequency": "0",
    "LaserShutter-Description": "ESI-AOTF shutter driver",
    "ASI XYStage-JoyStick Fast Speed": "60",
    "emission wheel-Label": "empty5",
    "COM7-Parity": "None",
    "IntensiLight-ND": "32",
    "LaserSwitch-Trigger Mode": "Input",
    "ESioController-Port": "COM9",
    "Andor2-FrameTransfer": "On",
    "Andor1-Trigger": "External",
    "Andor2-Binning": "1",
    "LaserSwitch-Delay (ms)": "0",
    "AxisPositions": null,
    "COM5-BaudRate": "9600",
    "Andor2-CountConvert": "Counts",
    "Andor2-ActualInterval-ms": "80.00",
    "Andor1-SpuriousNoiseFilter": "None",
    "Andor1-EMSwitch": "On",
    "COM9-DelayBetweenCharsMs": "0.0000",
    "LaserSwitch-Blanking Mode": "On",
    "Andor1-CCDTemperature Help": "Wait for temperature to stabilize before acquisition.",
    "Andor1-BaselineClamp": "Enabled",
    "COM9-BaudRate": "57600",
    "ASI XYStage-Wait_Cycles": "0",
    "TINosePiece-Label": "2-ApoTIRF 100x na 1.49",
    "COM5-Verbose": "1",
    "COM7-StopBits": "1",
    "Andor2-CCDTemperature Help": "Wait for temperature to stabilize before acquisition.",
    "COM8-DelayBetweenCharsMs": "0.0000",
    "LaserSwitch-Input Trigger Edge": "Falling",
    "TIPFSStatus-Name": "TIPFSStatus",
    "dia shutter-Controller Info": "10-3WA-25WB-25WC-NCSA-IQSB-",
    "ASI XYStage-Error-E(nm)": "400.0000",
    "IntensiLight-Description": "Nikon IntensiLight Shutter adapter",
    "emission wheel-ClosedPosition": "",
    "COM8-AnswerTimeout": "500.0000",
    "TIFilterBlock1-ExtraDelayMs": "0.0000",
    "TINosePiece-State": "1",
    "Multi Camera-TransposeXY": "0",
    "TIScope-SoftwareVersion": "4.4.1.714",
    "ImageFlipper-Rotation": 180,
    "epi wheel-Description": "Sutter Lambda filter wheel adapter",
    "Andor2-VerticalClockVoltage": "Normal",
    "Andor2-Gain": "1000",
    "TILightPath-State": "1",
    "Andor2-Trigger": "Software",
    "UUID": "b7f9f2c8-3576-493d-a848-e29e87a56846",
    "ASI XYStage-TransposeMirrorY": "0",
    "Andor2-ReadoutTime": "20.9001",
    "Andor1-Output_Amplifier": "Electron Multiplying",
    "ASI XYStage-TransposeMirrorX": "0",
    "Core-Camera": "Multi Camera",
    "Andor1-CountConvertWavelength": "0.0000",
    "Core-SLM": "",
    "dia shutter-Description": "Sutter Lambda shutter adapter",
    "emission wheel-State": "5",
    "LaserSwitch-TTL0": "0",
    "LaserSwitch-TTL1": "0",
    "Multi Camera-Physical Camera 3": "Undefined",
    "Andor2-TransposeXY": "0",
    "epi wheel-Port": "COM5",
    "LaserSwitch-TTL4": "0",
    "LaserSwitch-TTL5": "0",
    "TIPFSStatus-State": "On",
    "LaserSwitch-TTL2": "0",
    "LaserSwitch-TTL3": "1",
    "Andor1-Advanced | Snap Image Timing Mode": "Delay for Exposure",
    "Andor1-Binning": "1",
    "Andor2-Output_Amplifier": "Electron Multiplying",
    "LaserSwitch-TTL6": "0",
    "LaserSwitch-TTL7": "0",
    "LaserSwitch-Sequence": "Off",
    "Core-ChannelGroup": "TIRF Multi-Cam",
    "PositionIndex": 0,
    "WaitInterval": 2000,
    "TIFilterBlock1-Name": "TIFilterBlock1",
    "Andor1-Shutter (Internal)": "Open",
    "TINosePiece-ExtraDelayMs": "0.0000",
    "PixelSizeUm": 0,
    "ASI XYStage-StepSizeX_um": "0.0100",
    "TIScope-FirmwareVersion": "Ti-E V4.11",
    "COM9-StopBits": "1",
    "Source": "Multi Camera",
    "COM9-Name": "COM9",
    "Andor2-Description": "Andor camera adapter",
    "COM4-StopBits": "1",
    "Andor1-Advanced | Snap Image Additional Delay (ms)": "0",
    "Andor2-VerticalSpeed": "3.30",
    "ImageFlipper-Mirror": "On",
    "emission wheel-Port": "COM5",
    "COM4-DataBits": "8",
    "TIPFSStatus-Status": "Locked in focus",
    "Andor1-TransposeCorrection": "0",
    "Andor2-Region of Interest": "Full Image",
    "Andor1-ActualInterval-ms": "104.93 (minimum)",
    "TITIRF-Name": "TITIRF",
    "ASI XYStage-FinishError-PCROS(nm)": "24.0000",
    "COM5-DataBits": "8",
    "Binning": "1",
    "Andor1-CoolerMode": "Fan off at shutdown",
    "LaserSwitch-Timed Output Mode": "Off",
    "epi wheel-Name": "Wheel-A",
    "Andor2-TimeOut": "10000",
    "Andor1-TimeOut": "10000",
    "dia shutter-NDSetting": "1",
    "COM4-DelayBetweenCharsMs": "0.0000",
    "COM5-Parity": "None",
    "COM5-Description": "Serial port driver (boost:asio)",
    "LaserShutter-Name": "Shutter",
    "Andor1-Shutter (External)": "Open",
    "COM9-Verbose": "0",
    "ASI XYStage-MotorOnOff": "On",
    "COM4-Description": "Serial port driver (boost:asio)",
    "COM8-Verbose": "1",
    "Multi Camera-Physical Camera 1": "Andor1",
    "Multi Camera-Physical Camera 2": "Andor2",
    "XPositionUm": -14878.7,
    "LaserSwitch-Repeat Timed Pattern": "0",
    "epi wheel-Delay_ms": "0.0000",
    "COM6-DataBits": "8",
    "Andor1-CountConvert": "Counts",
    "TIZDrive-Tolerance": "0",
    "FileName": "MCC 647 1 mW SP 488 0.5 mW SP 400 ms exp 488 100 gain _3_MMStack.ome.tif",
    "ASI XYStage-Version": "Version: USB-9.0h ",
    "Andor1-CCDTemperatureSetPoint": "-70",
    "IntensiLight-Port": "COM7",
    "TITIRF-Position": "19435",
    "Core-Galvo": "Undefined",
    "Andor2-Camera": "| iXon Ultra | DU897_BV | 7885 |",
    "Position": "Default",
    "COM9-Handshaking": "Off",
    "COM8-BaudRate": "9600",
    "COM8-Handshaking": "Off",
    "CameraChannelIndex": 1,
    "SliceIndex": 0,
    "ZPositionUm": 75.425,
    "Andor1-Description": "Andor camera adapter",
    "emission wheel-Delay_ms": "0.0000",
    "Core-Focus": "TIPFSOffset",
    "Andor2-CountConvertWavelength": "0.0000",
    "Channel": "488+640dual Multi-Cam-Andor2",
    "Andor2-Isolated Crop Mode": "Off",
    "TIPFSStatus-FullFocusWaitAfterLockMs": "0.0000",
    "epi wheel-State": "0",
    "ESioController-Version": "ESImaging AOTF Controller",
    "Andor2-BaselineClamp": "Enabled",
    "Andor1-PixelType": "16bit",
    "COM5-Name": "COM5",
    "IntensiLight-State": "0",
    "FrameIndex": 67,
    "ESioController-Name": "ESioController",
    "COM6-BaudRate": "9600",
    "COM6-Description": "Serial port driver (boost:asio)",
    "COM8-Name": "COM8",
    "emission wheel-Description": "Sutter Lambda filter wheel adapter",
    "Andor1-ReadoutMode": "17.000 MHz",
    "Andor2-Shutter Opening Time": "27",
    "LaserSwitch-Stimulus State": "0",
    "ASI XYStage-Backlash-B": "0.0400",
    "Camera": "Andor2",
    "TIZDrive-Speed": "1",
    "COM4-Parity": "None",
    "Core-ImageProcessor": "",
    "LaserSwitch-Strobe Duration uS": "10000",
    "dia shutter-Mode": "Fast",
    "LaserSwitch-Label": "Lasers 488+640",
    "TIPFSOffset-Position": "75.424999999999997",
    "emission wheel-Name": "Wheel-B",
    "COM7-Description": "Serial port driver (boost:asio)",
    "Andor2-Shutter (Internal)": "Open",
    "Core-AutoShutter": "1",
    "COM7-DelayBetweenCharsMs": "0.0000",
    "Andor1-Gain": "100",
    "ASI XYStage-Speed-S": "5.7459",
    "TILightPath-Label": "Left100",
    "dia shutter-Port": "COM5",
    "NextFrame": 68,
    "TILightPath-Name": "TILightPath",
    "Core-XYStage": "ASI XYStage",
    "COM9-Parity": "None",
    "Andor2-KeepCleanTime": "3.6999",
    "COM8-Parity": "None",
    "Andor1-FanMode": "Full",
    "COM6-StopBits": "1",
    "Time": "2016-03-17 00:00:10 -0700",
    "LaserSwitch-Name": "Switch",
    "COM7-Verbose": "1",
    "Andor2-PixelType": "16bit",
    "epi wheel-ClosedPosition": "",
    "COM9-Description": "Serial port driver (boost:asio)",
    "epi wheel-Label": "blocked0",
    "Andor2-OptAcquireMode Description": "",
    "COM4-Name": "COM4",
    "Andor2-SpuriousNoiseFilterThreshold": "0.0000",
    "Andor2-1. Camera Information : | Type | Model | Serial No. |": "| iXon Ultra | DU897_BV | 7885 |",
    "COM4-BaudRate": "9600",
    "Core-AutoFocus": "TIPFSStatus",
    "TIPFSOffset-Name": "TIPFSOffset",
    "Andor1-SpuriousNoiseFilterDescription": "Spurious Noise Filter is Off",
    "TIScope-DeviceIndex": "1",
    "Andor1-ReadoutTime": "20.9556",
    "BitDepth": 16,
    "TIFilterBlock1-State": "4",
    "Slice": 0,
    "COM6-Verbose": "1",
    "COM4-Verbose": "1",
    "Andor1-FrameTransfer Help": "Should only turn on FrameTransfer if using Burst or Live mode.",
    "LaserSwitch-State": "8",
    "Andor2-EMSwitch": "On",
    "COM9-DataBits": "8",
    "Andor1-KeepCleanTime": "3.9744",
    "TINosePiece-Name": "TINosePiece",
    "TIScope-DriverVersion": "micusb.sys 2.0.5.1",
    "ChannelIndex": 1,
    "Core-Shutter": "LaserShutter",
    "TIZDrive-Name": "TIZDrive",
    "Multi Camera-TransposeCorrection": "0",
    "COM7-BaudRate": "9600",
    "Andor1-SpuriousNoiseFilterThreshold": "0.0000",
    "Andor1-Exposure": "80.0000",
    "emission wheel-Busy": "0",
    "Core-TimeoutMs": "5000",
    "IntensiLight-Name": "IntensiLightShutter",
    "ElapsedTime-ms": 136490,
    "ASI XYStage-Port": "COM8",
    "TIPFSStatus-FullFocusTimeoutMs": "5000.0000",
    "ASI XYStage-OverShoot(um)": "0.0000",
    "Andor1-Isolated Crop Mode": "Off",
    "Multi Camera-Name": "Multi Camera",
    "LaserSwitch-Strobe": "Off",
    "Andor1-FrameTransfer": "Off",
    "Frame": 67,
    "Andor1-CCDTemperature": "-70",
    "Width": 512,
    "Multi Camera-Binning": "1",
    "ASI XYStage-StepSizeY_um": "0.0100",
    "TITIRF-Mirror": "In",
    "COM5-Handshaking": "Off",
    "Andor1-VerticalClockVoltage": "Normal",
    "PositionName": null,
    "emission wheel-Speed": "3",
    "COM9-AnswerTimeout": "500.0000",
    "Andor1-Region of Interest": "Full Image",
    "Andor2-CCDTemperatureSetPoint": "-70",
    "Height": 512,
    "Andor2-TransposeCorrection": "0",
    "COM6-Handshaking": "Off",
    "COM8-DataBits": "8",
    "LaserSwitch-Exposure (ms)": "0",
    "dia shutter-State": "0",
    "Andor2-OptAcquireMode": "",
    "LaserShutter-OnOff": "0",
    "COM5-DelayBetweenCharsMs": "0.0000",
    "TIScope-DeviceAddress": "USB_DEVICE(1)",
    "dia shutter-Name": "Shutter-A",
    "Andor1-Shutter Opening Time": "27",
    "Andor1-VerticalSpeed": "3.30",
    "COM4-Handshaking": "Off",
    "ASI XYStage-JoyStick Reverse": "Off",
    "PixelType": "GRAY16",
    "TILightPath-ExtraDelayMs": "0.0000",
    "Andor2-SpuriousNoiseFilterDescription": "Spurious Noise Filter is Off",
    "COM4-AnswerTimeout": "500.0000",
    "COM7-Name": "COM7",
    "COM8-StopBits": "1",
    "COM7-DataBits": "8",
    "YPositionUm": 415.2,
    "Multi Camera-TransposeMirrorY": "0",
    "COM6-AnswerTimeout": "500.0000",
    "Multi Camera-TransposeMirrorX": "0",
    "Andor2-FrameTransfer Help": "Should only turn on FrameTransfer if using Burst or Live mode.",
    "Andor2-CoolerMode": "Fan off at shutdown",
    "Andor2-Shutter Closing Time": "27",
    "Andor2-CCDTemperature": "-70",
    "LaserSwitch-Description": "ESImaging Controller TTL outputs driver",
    "Andor1-Pre-Amp-Gain": "Gain 3",
    "COM8-Description": "Serial port driver (boost:asio)",
    "COM6-Name": "COM6",
    "Andor1-1. Camera Information : | Type | Model | Serial No. |": "| iXon Ultra | DU897_BV | 7762 |",
    "Andor1-Shutter Closing Time": "27"
  },
  "FrameKey-68-0-0": {
    "epi wheel-Busy": "0",
    "Andor1-OptAcquireMode Description": "",
    "ASI XYStage-JoyStick Slow Speed": "5",
    "Core-Initialize": "1",
    "Multi Camera-Description": "Combines multiple cameras into a single camera",
    "epi wheel-Speed": "3",
    "Andor2-Advanced | Snap Image Additional Delay (ms)": "0",
    "COM7-AnswerTimeout": "2500.0000",
    "Andor2-SpuriousNoiseFilter": "None",
    "COM7-Handshaking": "Off",
    "Andor2-Pre-Amp-Gain": "Gain 3",
    "TIFilterBlock1-Label": "dual 488/647",
    "Andor1-OptAcquireMode": "",
    "ASI XYStage-Maximum Speed (Do Not Change)": "7.5000",
    "Andor2-ReadoutMode": "17.000 MHz",
    "ROI": "0-0-512-512",
    "Andor2-FanMode": "Full",
    "Andor2-TransposeMirrorX": "0",
    "Andor2-TransposeMirrorY": "0",
    "COM5-AnswerTimeout": "500.0000",
    "ASI XYStage-Description": "ASI XY stage driver adapter",
    "COM5-StopBits": "1",
    "Andor1-TransposeMirrorY": "0",
    "Andor1-TransposeMirrorX": "0",
    "Andor2-Advanced | Snap Image Timing Mode": "Delay for Exposure",
    "LaserSwitch-Stimulus": "Off",
    "SlicePosition": null,
    "IntensiLight-Version": "V1.00",
    "Exposure-ms": 400,
    "Andor1-TransposeXY": "0",
    "COM6-DelayBetweenCharsMs": "0.0000",
    "Andor2-Exposure": "80.0000",
    "Andor1-Camera": "| iXon Ultra | DU897_BV | 7762 |",
    "Andor2-Shutter (External)": "Open",
    "ASI XYStage-Name": "XYStage",
    "COM6-Parity": "None",
    "LaserSwitch-Output Trigger Polarity": "Active High",
    "LaserSwitch-Stimulus Frequency": "0",
    "LaserShutter-Description": "ESI-AOTF shutter driver",
    "ASI XYStage-JoyStick Fast Speed": "60",
    "emission wheel-Label": "empty5",
    "COM7-Parity": "None",
    "IntensiLight-ND": "32",
    "LaserSwitch-Trigger Mode": "Input",
    "ESioController-Port": "COM9",
    "Andor2-FrameTransfer": "On",
    "Andor1-Trigger": "External",
    "Andor2-Binning": "1",
    "LaserSwitch-Delay (ms)": "0",
    "AxisPositions": null,
    "COM5-BaudRate": "9600",
    "Andor2-CountConvert": "Counts",
    "Andor2-ActualInterval-ms": "80.00",
    "Andor1-SpuriousNoiseFilter": "None",
    "Andor1-EMSwitch": "On",
    "COM9-DelayBetweenCharsMs": "0.0000",
    "LaserSwitch-Blanking Mode": "On",
    "Andor1-CCDTemperature Help": "Wait for temperature to stabilize before acquisition.",
    "Andor1-BaselineClamp": "Enabled",
    "COM9-BaudRate": "57600",
    "ASI XYStage-Wait_Cycles": "0",
    "TINosePiece-Label": "2-ApoTIRF 100x na 1.49",
    "COM5-Verbose": "1",
    "COM7-StopBits": "1",
    "Andor2-CCDTemperature Help": "Wait for temperature to stabilize before acquisition.",
    "COM8-DelayBetweenCharsMs": "0.0000",
    "LaserSwitch-Input Trigger Edge": "Falling",
    "TIPFSStatus-Name": "TIPFSStatus",
    "dia shutter-Controller Info": "10-3WA-25WB-25WC-NCSA-IQSB-",
    "ASI XYStage-Error-E(nm)": "400.0000",
    "IntensiLight-Description": "Nikon IntensiLight Shutter adapter",
    "emission wheel-ClosedPosition": "",
    "COM8-AnswerTimeout": "500.0000",
    "TIFilterBlock1-ExtraDelayMs": "0.0000",
    "TINosePiece-State": "1",
    "Multi Camera-TransposeXY": "0",
    "TIScope-SoftwareVersion": "4.4.1.714",
    "epi wheel-Description": "Sutter Lambda filter wheel adapter",
    "Andor2-VerticalClockVoltage": "Normal",
    "Andor2-Gain": "1000",
    "TILightPath-State": "1",
    "Andor2-Trigger": "Software",
    "UUID": "304f6372-e2c0-4bb5-8ef9-52df8439bf51",
    "ASI XYStage-TransposeMirrorY": "0",
    "Andor2-ReadoutTime": "20.9001",
    "Andor1-Output_Amplifier": "Electron Multiplying",
    "ASI XYStage-TransposeMirrorX": "0",
    "Core-Camera": "Multi Camera",
    "Andor1-CountConvertWavelength": "0.0000",
    "Core-SLM": "",
    "dia shutter-Description": "Sutter Lambda shutter adapter",
    "emission wheel-State": "5",
    "LaserSwitch-TTL0": "0",
    "LaserSwitch-TTL1": "0",
    "Multi Camera-Physical Camera 3": "Undefined",
    "Andor2-TransposeXY": "0",
    "epi wheel-Port": "COM5",
    "LaserSwitch-TTL4": "0",
    "LaserSwitch-TTL5": "0",
    "TIPFSStatus-State": "On",
    "LaserSwitch-TTL2": "0",
    "LaserSwitch-TTL3": "1",
    "Andor1-Advanced | Snap Image Timing Mode": "Delay for Exposure",
    "Andor1-Binning": "1",
    "Andor2-Output_Amplifier": "Electron Multiplying",
    "LaserSwitch-TTL6": "0",
    "LaserSwitch-TTL7": "0",
    "LaserSwitch-Sequence": "Off",
    "Core-ChannelGroup": "TIRF Multi-Cam",
    "PositionIndex": 0,
    "WaitInterval": 2000,
    "TIFilterBlock1-Name": "TIFilterBlock1",
    "Andor1-Shutter (Internal)": "Open",
    "TINosePiece-ExtraDelayMs": "0.0000",
    "PixelSizeUm": 0,
    "ASI XYStage-StepSizeX_um": "0.0100",
    "TIScope-FirmwareVersion": "Ti-E V4.11",
    "COM9-StopBits": "1",
    "Source": "Multi Camera",
    "COM9-Name": "COM9",
    "Andor2-Description": "Andor camera adapter",
    "COM4-StopBits": "1",
    "Andor1-Advanced | Snap Image Additional Delay (ms)": "0",
    "Andor2-VerticalSpeed": "3.30",
    "emission wheel-Port": "COM5",
    "COM4-DataBits": "8",
    "TIPFSStatus-Status": "Locked in focus",
    "Andor1-TransposeCorrection": "0",
    "Andor2-Region of Interest": "Full Image",
    "Andor1-ActualInterval-ms": "104.93 (minimum)",
    "TITIRF-Name": "TITIRF",
    "ASI XYStage-FinishError-PCROS(nm)": "24.0000",
    "COM5-DataBits": "8",
    "Binning": "1",
    "Andor1-CoolerMode": "Fan off at shutdown",
    "LaserSwitch-Timed Output Mode": "Off",
    "epi wheel-Name": "Wheel-A",
    "Andor2-TimeOut": "10000",
    "Andor1-TimeOut": "10000",
    "dia shutter-NDSetting": "1",
    "COM4-DelayBetweenCharsMs": "0.0000",
    "COM5-Parity": "None",
    "COM5-Description": "Serial port driver (boost:asio)",
    "LaserShutter-Name": "Shutter",
    "Andor1-Shutter (External)": "Open",
    "COM9-Verbose": "0",
    "ASI XYStage-MotorOnOff": "On",
    "COM4-Description": "Serial port driver (boost:asio)",
    "COM8-Verbose": "1",
    "Multi Camera-Physical Camera 1": "Andor1",
    "Multi Camera-Physical Camera 2": "Andor2",
    "XPositionUm": -14878.7,
    "LaserSwitch-Repeat Timed Pattern": "0",
    "epi wheel-Delay_ms": "0.0000",
    "COM6-DataBits": "8",
    "Andor1-CountConvert": "Counts",
    "TIZDrive-Tolerance": "0",
    "FileName": "MCC 647 1 mW SP 488 0.5 mW SP 400 ms exp 488 100 gain _3_MMStack.ome.tif",
    "ASI XYStage-Version": "Version: USB-9.0h ",
    "Andor1-CCDTemperatureSetPoint": "-70",
    "IntensiLight-Port": "COM7",
    "TITIRF-Position": "19435",
    "Core-Galvo": "Undefined",
    "Andor2-Camera": "| iXon Ultra | DU897_BV | 7885 |",
    "Position": "Default",
    "COM9-Handshaking": "Off",
    "COM8-BaudRate": "9600",
    "COM8-Handshaking": "Off",
    "CameraChannelIndex": 0,
    "SliceIndex": 0,
    "ZPositionUm": 75.425,
    "Andor1-Description": "Andor camera adapter",
    "emission wheel-Delay_ms": "0.0000",
    "Core-Focus": "TIPFSOffset",
    "Andor2-CountConvertWavelength": "0.0000",
    "Channel": "488+640dual Multi-Cam-Andor1",
    "Andor2-Isolated Crop Mode": "Off",
    "TIPFSStatus-FullFocusWaitAfterLockMs": "0.0000",
    "epi wheel-State": "0",
    "ESioController-Version": "ESImaging AOTF Controller",
    "Andor2-BaselineClamp": "Enabled",
    "Andor1-PixelType": "16bit",
    "COM5-Name": "COM5",
    "IntensiLight-State": "0",
    "FrameIndex": 68,
    "ESioController-Name": "ESioController",
    "COM6-BaudRate": "9600",
    "COM6-Description": "Serial port driver (boost:asio)",
    "COM8-Name": "COM8",
    "emission wheel-Description": "Sutter Lambda filter wheel adapter",
    "Andor1-ReadoutMode": "17.000 MHz",
    "Andor2-Shutter Opening Time": "27",
    "LaserSwitch-Stimulus State": "0",
    "ASI XYStage-Backlash-B": "0.0400",
    "Camera": "Andor1",
    "TIZDrive-Speed": "1",
    "COM4-Parity": "None",
    "Core-ImageProcessor": "",
    "LaserSwitch-Strobe Duration uS": "10000",
    "dia shutter-Mode": "Fast",
    "LaserSwitch-Label": "Lasers 488+640",
    "TIPFSOffset-Position": "75.424999999999997",
    "emission wheel-Name": "Wheel-B",
    "COM7-Description": "Serial port driver (boost:asio)",
    "Andor2-Shutter (Internal)": "Open",
    "Core-AutoShutter": "1",
    "COM7-DelayBetweenCharsMs": "0.0000",
    "Andor1-Gain": "100",
    "ASI XYStage-Speed-S": "5.7459",
    "TILightPath-Label": "Left100",
    "dia shutter-Port": "COM5",
    "NextFrame": 69,
    "TILightPath-Name": "TILightPath",
    "Core-XYStage": "ASI XYStage",
    "COM9-Parity": "None",
    "Andor2-KeepCleanTime": "3.6999",
    "COM8-Parity": "None",
    "Andor1-FanMode": "Full",
    "COM6-StopBits": "1",
    "Time": "2016-03-17 00:00:12 -0700",
    "LaserSwitch-Name": "Switch",
    "COM7-Verbose": "1",
    "Andor2-PixelType": "16bit",
    "epi wheel-ClosedPosition": "",
    "COM9-Description": "Serial port driver (boost:asio)",
    "epi wheel-Label": "blocked0",
    "Andor2-OptAcquireMode Description": "",
    "COM4-Name": "COM4",
    "Andor2-SpuriousNoiseFilterThreshold": "0.0000",
    "Andor2-1. Camera Information : | Type | Model | Serial No. |": "| iXon Ultra | DU897_BV | 7885 |",
    "COM4-BaudRate": "9600",
    "Core-AutoFocus": "TIPFSStatus",
    "TIPFSOffset-Name": "TIPFSOffset",
    "Andor1-SpuriousNoiseFilterDescription": "Spurious Noise Filter is Off",
    "TIScope-DeviceIndex": "1",
    "Andor1-ReadoutTime": "20.9556",
    "BitDepth": 16,
    "TIFilterBlock1-State": "4",
    "Slice": 0,
    "COM6-Verbose": "1",
    "COM4-Verbose": "1",
    "Andor1-FrameTransfer Help": "Should only turn on FrameTransfer if using Burst or Live mode.",
    "LaserSwitch-State": "8",
    "Andor2-EMSwitch": "On",
    "COM9-DataBits": "8",
    "Andor1-KeepCleanTime": "3.9744",
    "TINosePiece-Name": "TINosePiece",
    "TIScope-DriverVersion": "micusb.sys 2.0.5.1",
    "ChannelIndex": 0,
    "Core-Shutter": "LaserShutter",
    "TIZDrive-Name": "TIZDrive",
    "Multi Camera-TransposeCorrection": "0",
    "COM7-BaudRate": "9600",
    "Andor1-SpuriousNoiseFilterThreshold": "0.0000",
    "Andor1-Exposure": "80.0000",
    "emission wheel-Busy": "0",
    "Core-TimeoutMs": "5000",
    "IntensiLight-Name": "IntensiLightShutter",
    "ElapsedTime-ms": 138494,
    "ASI XYStage-Port": "COM8",
    "TIPFSStatus-FullFocusTimeoutMs": "5000.0000",
    "ASI XYStage-OverShoot(um)": "0.0000",
    "Andor1-Isolated Crop Mode": "Off",
    "Multi Camera-Name": "Multi Camera",
    "LaserSwitch-Strobe": "Off",
    "Andor1-FrameTransfer": "Off",
    "Frame": 68,
    "Andor1-CCDTemperature": "-70",
    "Width": 512,
    "Multi Camera-Binning": "1",
    "ASI XYStage-StepSizeY_um": "0.0100",
    "TITIRF-Mirror": "In",
    "COM5-Handshaking": "Off",
    "Andor1-VerticalClockVoltage": "Normal",
    "PositionName": null,
    "emission wheel-Speed": "3",
    "COM9-AnswerTimeout": "500.0000",
    "Andor1-Region of Interest": "Full Image",
    "Andor2-CCDTemperatureSetPoint": "-70",
    "Height": 512,
    "Andor2-TransposeCorrection": "0",
    "COM6-Handshaking": "Off",
    "COM8-DataBits": "8",
    "LaserSwitch-Exposure (ms)": "0",
    "dia shutter-State": "0",
    "Andor2-OptAcquireMode": "",
    "LaserShutter-OnOff": "0",
    "COM5-DelayBetweenCharsMs": "0.0000",
    "TIScope-DeviceAddress": "USB_DEVICE(1)",
    "dia shutter-Name": "Shutter-A",
    "Andor1-Shutter Opening Time": "27",
    "Andor1-VerticalSpeed": "3.30",
    "COM4-Handshaking": "Off",
    "ASI XYStage-JoyStick Reverse": "Off",
    "PixelType": "GRAY16",
    "TILightPath-ExtraDelayMs": "0.0000",
    "Andor2-SpuriousNoiseFilterDescription": "Spurious Noise Filter is Off",
    "COM4-AnswerTimeout": "500.0000",
    "COM7-Name": "COM7",
    "COM8-StopBits": "1",
    "COM7-DataBits": "8",
    "YPositionUm": 415.2,
    "Multi Camera-TransposeMirrorY": "0",
    "COM6-AnswerTimeout": "500.0000",
    "Multi Camera-TransposeMirrorX": "0",
    "Andor2-FrameTransfer Help": "Should only turn on FrameTransfer if using Burst or Live mode.",
    "Andor2-CoolerMode": "Fan off at shutdown",
    "Andor2-Shutter Closing Time": "27",
    "Andor2-CCDTemperature": "-70",
    "LaserSwitch-Description": "ESImaging Controller TTL outputs driver",
    "Andor1-Pre-Amp-Gain": "Gain 3",
    "COM8-Description": "Serial port driver (boost:asio)",
    "COM6-Name": "COM6",
    "Andor1-1. Camera Information : | Type | Model | Serial No. |": "| iXon Ultra | DU897_BV | 7762 |",
    "Andor1-Shutter Closing Time": "27"
  },
  "FrameKey-68-1-0": {
    "epi wheel-Busy": "0",
    "Andor1-OptAcquireMode Description": "",
    "ASI XYStage-JoyStick Slow Speed": "5",
    "Core-Initialize": "1",
    "Multi Camera-Description": "Combines multiple cameras into a single camera",
    "epi wheel-Speed": "3",
    "Andor2-Advanced | Snap Image Additional Delay (ms)": "0",
    "COM7-AnswerTimeout": "2500.0000",
    "Andor2-SpuriousNoiseFilter": "None",
    "COM7-Handshaking": "Off",
    "Andor2-Pre-Amp-Gain": "Gain 3",
    "TIFilterBlock1-Label": "dual 488/647",
    "Andor1-OptAcquireMode": "",
    "ASI XYStage-Maximum Speed (Do Not Change)": "7.5000",
    "Andor2-ReadoutMode": "17.000 MHz",
    "ROI": "0-0-512-512",
    "Andor2-FanMode": "Full",
    "Andor2-TransposeMirrorX": "0",
    "Andor2-TransposeMirrorY": "0",
    "COM5-AnswerTimeout": "500.0000",
    "ASI XYStage-Description": "ASI XY stage driver adapter",
    "COM5-StopBits": "1",
    "Andor1-TransposeMirrorY": "0",
    "Andor1-TransposeMirrorX": "0",
    "Andor2-Advanced | Snap Image Timing Mode": "Delay for Exposure",
    "LaserSwitch-Stimulus": "Off",
    "SlicePosition": null,
    "IntensiLight-Version": "V1.00",
    "Exposure-ms": 400,
    "Andor1-TransposeXY": "0",
    "COM6-DelayBetweenCharsMs": "0.0000",
    "Andor2-Exposure": "80.0000",
    "Andor1-Camera": "| iXon Ultra | DU897_BV | 7762 |",
    "Andor2-Shutter (External)": "Open",
    "ASI XYStage-Name": "XYStage",
    "COM6-Parity": "None",
    "LaserSwitch-Output Trigger Polarity": "Active High",
    "LaserSwitch-Stimulus Frequency": "0",
    "LaserShutter-Description": "ESI-AOTF shutter driver",
    "ASI XYStage-JoyStick Fast Speed": "60",
    "emission wheel-Label": "empty5",
    "COM7-Parity": "None",
    "IntensiLight-ND": "32",
    "LaserSwitch-Trigger Mode": "Input",
    "ESioController-Port": "COM9",
    "Andor2-FrameTransfer": "On",
    "Andor1-Trigger": "External",
    "Andor2-Binning": "1",
    "LaserSwitch-Delay (ms)": "0",
    "AxisPositions": null,
    "COM5-BaudRate": "9600",
    "Andor2-CountConvert": "Counts",
    "Andor2-ActualInterval-ms": "80.00",
    "Andor1-SpuriousNoiseFilter": "None",
    "Andor1-EMSwitch": "On",
    "COM9-DelayBetweenCharsMs": "0.0000",
    "LaserSwitch-Blanking Mode": "On",
    "Andor1-CCDTemperature Help": "Wait for temperature to stabilize before acquisition.",
    "Andor1-BaselineClamp": "Enabled",
    "COM9-BaudRate": "57600",
    "ASI XYStage-Wait_Cycles": "0",
    "TINosePiece-Label": "2-ApoTIRF 100x na 1.49",
    "COM5-Verbose": "1",
    "COM7-StopBits": "1",
    "Andor2-CCDTemperature Help": "Wait for temperature to stabilize before acquisition.",
    "COM8-DelayBetweenCharsMs": "0.0000",
    "LaserSwitch-Input Trigger Edge": "Falling",
    "TIPFSStatus-Name": "TIPFSStatus",
    "dia shutter-Controller Info": "10-3WA-25WB-25WC-NCSA-IQSB-",
    "ASI XYStage-Error-E(nm)": "400.0000",
    "IntensiLight-Description": "Nikon IntensiLight Shutter adapter",
    "emission wheel-ClosedPosition": "",
    "COM8-AnswerTimeout": "500.0000",
    "TIFilterBlock1-ExtraDelayMs": "0.0000",
    "TINosePiece-State": "1",
    "Multi Camera-TransposeXY": "0",
    "TIScope-SoftwareVersion": "4.4.1.714",
    "ImageFlipper-Rotation": 180,
    "epi wheel-Description": "Sutter Lambda filter wheel adapter",
    "Andor2-VerticalClockVoltage": "Normal",
    "Andor2-Gain": "1000",
    "TILightPath-State": "1",
    "Andor2-Trigger": "Software",
    "UUID": "28ba3440-4ba5-42dd-b209-379ed98954c6",
    "ASI XYStage-TransposeMirrorY": "0",
    "Andor2-ReadoutTime": "20.9001",
    "Andor1-Output_Amplifier": "Electron Multiplying",
    "ASI XYStage-TransposeMirrorX": "0",
    "Core-Camera": "Multi Camera",
    "Andor1-CountConvertWavelength": "0.0000",
    "Core-SLM": "",
    "dia shutter-Description": "Sutter Lambda shutter adapter",
    "emission wheel-State": "5",
    "LaserSwitch-TTL0": "0",
    "LaserSwitch-TTL1": "0",
    "Multi Camera-Physical Camera 3": "Undefined",
    "Andor2-TransposeXY": "0",
    "epi wheel-Port": "COM5",
    "LaserSwitch-TTL4": "0",
    "LaserSwitch-TTL5": "0",
    "TIPFSStatus-State": "On",
    "LaserSwitch-TTL2": "0",
    "LaserSwitch-TTL3": "1",
    "Andor1-Advanced | Snap Image Timing Mode": "Delay for Exposure",
    "Andor1-Binning": "1",
    "Andor2-Output_Amplifier": "Electron Multiplying",
    "LaserSwitch-TTL6": "0",
    "LaserSwitch-TTL7": "0",
    "LaserSwitch-Sequence": "Off",
    "Core-ChannelGroup": "TIRF Multi-Cam",
    "PositionIndex": 0,
    "WaitInterval": 2000,
    "TIFilterBlock1-Name": "TIFilterBlock1",
    "Andor1-Shutter (Internal)": "Open",
    "TINosePiece-ExtraDelayMs": "0.0000",
    "PixelSizeUm": 0,
    "ASI XYStage-StepSizeX_um": "0.0100",
    "TIScope-FirmwareVersion": "Ti-E V4.11",
    "COM9-StopBits": "1",
    "Source": "Multi Camera",
    "COM9-Name": "COM9",
    "Andor2-Description": "Andor camera adapter",
    "COM4-StopBits": "1",
    "Andor1-Advanced | Snap Image Additional Delay (ms)": "0",
    "Andor2-VerticalSpeed": "3.30",
    "ImageFlipper-Mirror": "On",
    "emission wheel-Port": "COM5",
    "COM4-DataBits": "8",
    "TIPFSStatus-Status": "Locked in focus",
    "Andor1-TransposeCorrection": "0",
    "Andor2-Region of Interest": "Full Image",
    "Andor1-ActualInterval-ms": "104.93 (minimum)",
    "TITIRF-Name": "TITIRF",
    "ASI XYStage-FinishError-PCROS(nm)": "24.0000",
    "COM5-DataBits": "8",
    "Binning": "1",
    "Andor1-CoolerMode": "Fan off at shutdown",
    "LaserSwitch-Timed Output Mode": "Off",
    "epi wheel-Name": "Wheel-A",
    "Andor2-TimeOut": "10000",
    "Andor1-TimeOut": "10000",
    "dia shutter-NDSetting": "1",
    "COM4-DelayBetweenCharsMs": "0.0000",
    "COM5-Parity": "None",
    "COM5-Description": "Serial port driver (boost:asio)",
    "LaserShutter-Name": "Shutter",
    "Andor1-Shutter (External)": "Open",
    "COM9-Verbose": "0",
    "ASI XYStage-MotorOnOff": "On",
    "COM4-Description": "Serial port driver (boost:asio)",
    "COM8-Verbose": "1",
    "Multi Camera-Physical Camera 1": "Andor1",
    "Multi Camera-Physical Camera 2": "Andor2",
    "XPositionUm": -14878.7,
    "LaserSwitch-Repeat Timed Pattern": "0",
    "epi wheel-Delay_ms": "0.0000",
    "COM6-DataBits": "8",
    "Andor1-CountConvert": "Counts",
    "TIZDrive-Tolerance": "0",
    "FileName": "MCC 647 1 mW SP 488 0.5 mW SP 400 ms exp 488 100 gain _3_MMStack.ome.tif",
    "ASI XYStage-Version": "Version: USB-9.0h ",
    "Andor1-CCDTemperatureSetPoint": "-70",
    "IntensiLight-Port": "COM7",
    "TITIRF-Position": "19435",
    "Core-Galvo": "Undefined",
    "Andor2-Camera": "| iXon Ultra | DU897_BV | 7885 |",
    "Position": "Default",
    "COM9-Handshaking": "Off",
    "COM8-BaudRate": "9600",
    "COM8-Handshaking": "Off",
    "CameraChannelIndex": 1,
    "SliceIndex": 0,
    "ZPositionUm": 75.425,
    "Andor1-Description": "Andor camera adapter",
    "emission wheel-Delay_ms": "0.0000",
    "Core-Focus": "TIPFSOffset",
    "Andor2-CountConvertWavelength": "0.0000",
    "Channel": "488+640dual Multi-Cam-Andor2",
    "Andor2-Isolated Crop Mode": "Off",
    "TIPFSStatus-FullFocusWaitAfterLockMs": "0.0000",
    "epi wheel-State": "0",
    "ESioController-Version": "ESImaging AOTF Controller",
    "Andor2-BaselineClamp": "Enabled",
    "Andor1-PixelType": "16bit",
    "COM5-Name": "COM5",
    "IntensiLight-State": "0",
    "FrameIndex": 68,
    "ESioController-Name": "ESioController",
    "COM6-BaudRate": "9600",
    "COM6-Description": "Serial port driver (boost:asio)",
    "COM8-Name": "COM8",
    "emission wheel-Description": "Sutter Lambda filter wheel adapter",
    "Andor1-ReadoutMode": "17.000 MHz",
    "Andor2-Shutter Opening Time": "27",
    "LaserSwitch-Stimulus State": "0",
    "ASI XYStage-Backlash-B": "0.0400",
    "Camera": "Andor2",
    "TIZDrive-Speed": "1",
    "COM4-Parity": "None",
    "Core-ImageProcessor": "",
    "LaserSwitch-Strobe Duration uS": "10000",
    "dia shutter-Mode": "Fast",
    "LaserSwitch-Label": "Lasers 488+640",
    "TIPFSOffset-Position": "75.424999999999997",
    "emission wheel-Name": "Wheel-B",
    "COM7-Description": "Serial port driver (boost:asio)",
    "Andor2-Shutter (Internal)": "Open",
    "Core-AutoShutter": "1",
    "COM7-DelayBetweenCharsMs": "0.0000",
    "Andor1-Gain": "100",
    "ASI XYStage-Speed-S": "5.7459",
    "TILightPath-Label": "Left100",
    "dia shutter-Port": "COM5",
    "NextFrame": 69,
    "TILightPath-Name": "TILightPath",
    "Core-XYStage": "ASI XYStage",
    "COM9-Parity": "None",
    "Andor2-KeepCleanTime": "3.6999",
    "COM8-Parity": "None",
    "Andor1-FanMode": "Full",
    "COM6-StopBits": "1",
    "Time": "2016-03-17 00:00:12 -0700",
    "LaserSwitch-Name": "Switch",
    "COM7-Verbose": "1",
    "Andor2-PixelType": "16bit",
    "epi wheel-ClosedPosition": "",
    "COM9-Description": "Serial port driver (boost:asio)",
    "epi wheel-Label": "blocked0",
    "Andor2-OptAcquireMode Description": "",
    "COM4-Name": "COM4",
    "Andor2-SpuriousNoiseFilterThreshold": "0.0000",
    "Andor2-1. Camera Information : | Type | Model | Serial No. |": "| iXon Ultra | DU897_BV | 7885 |",
    "COM4-BaudRate": "9600",
    "Core-AutoFocus": "TIPFSStatus",
    "TIPFSOffset-Name": "TIPFSOffset",
    "Andor1-SpuriousNoiseFilterDescription": "Spurious Noise Filter is Off",
    "TIScope-DeviceIndex": "1",
    "Andor1-ReadoutTime": "20.9556",
    "BitDepth": 16,
    "TIFilterBlock1-State": "4",
    "Slice": 0,
    "COM6-Verbose": "1",
    "COM4-Verbose": "1",
    "Andor1-FrameTransfer Help": "Should only turn on FrameTransfer if using Burst or Live mode.",
    "LaserSwitch-State": "8",
    "Andor2-EMSwitch": "On",
    "COM9-DataBits": "8",
    "Andor1-KeepCleanTime": "3.9744",
    "TINosePiece-Name": "TINosePiece",
    "TIScope-DriverVersion": "micusb.sys 2.0.5.1",
    "ChannelIndex": 1,
    "Core-Shutter": "LaserShutter",
    "TIZDrive-Name": "TIZDrive",
    "Multi Camera-TransposeCorrection": "0",
    "COM7-BaudRate": "9600",
    "Andor1-SpuriousNoiseFilterThreshold": "0.0000",
    "Andor1-Exposure": "80.0000",
    "emission wheel-Busy": "0",
    "Core-TimeoutMs": "5000",
    "IntensiLight-Name": "IntensiLightShutter",
    "ElapsedTime-ms": 138504,
    "ASI XYStage-Port": "COM8",
    "TIPFSStatus-FullFocusTimeoutMs": "5000.0000",
    "ASI XYStage-OverShoot(um)": "0.0000",
    "Andor1-Isolated Crop Mode": "Off",
    "Multi Camera-Name": "Multi Camera",
    "LaserSwitch-Strobe": "Off",
    "Andor1-FrameTransfer": "Off",
    "Frame": 68,
    "Andor1-CCDTemperature": "-70",
    "Width": 512,
    "Multi Camera-Binning": "1",
    "ASI XYStage-StepSizeY_um": "0.0100",
    "TITIRF-Mirror": "In",
    "COM5-Handshaking": "Off",
    "Andor1-VerticalClockVoltage": "Normal",
    "PositionName": null,
    "emission wheel-Speed": "3",
    "COM9-AnswerTimeout": "500.0000",
    "Andor1-Region of Interest": "Full Image",
    "Andor2-CCDTemperatureSetPoint": "-70",
    "Height": 512,
    "Andor2-TransposeCorrection": "0",
    "COM6-Handshaking": "Off",
    "COM8-DataBits": "8",
    "LaserSwitch-Exposure (ms)": "0",
    "dia shutter-State": "0",
    "Andor2-OptAcquireMode": "",
    "LaserShutter-OnOff": "0",
    "COM5-DelayBetweenCharsMs": "0.0000",
    "TIScope-DeviceAddress": "USB_DEVICE(1)",
    "dia shutter-Name": "Shutter-A",
    "Andor1-Shutter Opening Time": "27",
    "Andor1-VerticalSpeed": "3.30",
    "COM4-Handshaking": "Off",
    "ASI XYStage-JoyStick Reverse": "Off",
    "PixelType": "GRAY16",
    "TILightPath-ExtraDelayMs": "0.0000",
    "Andor2-SpuriousNoiseFilterDescription": "Spurious Noise Filter is Off",
    "COM4-AnswerTimeout": "500.0000",
    "COM7-Name": "COM7",
    "COM8-StopBits": "1",
    "COM7-DataBits": "8",
    "YPositionUm": 415.2,
    "Multi Camera-TransposeMirrorY": "0",
    "COM6-AnswerTimeout": "500.0000",
    "Multi Camera-TransposeMirrorX": "0",
    "Andor2-FrameTransfer Help": "Should only turn on FrameTransfer if using Burst or Live mode.",
    "Andor2-CoolerMode": "Fan off at shutdown",
    "Andor2-Shutter Closing Time": "27",
    "Andor2-CCDTemperature": "-70",
    "LaserSwitch-Description": "ESImaging Controller TTL outputs driver",
    "Andor1-Pre-Amp-Gain": "Gain 3",
    "COM8-Description": "Serial port driver (boost:asio)",
    "COM6-Name": "COM6",
    "Andor1-1. Camera Information : | Type | Model | Serial No. |": "| iXon Ultra | DU897_BV | 7762 |",
    "Andor1-Shutter Closing Time": "27"
  },
  "FrameKey-69-0-0": {
    "epi wheel-Busy": "0",
    "Andor1-OptAcquireMode Description": "",
    "ASI XYStage-JoyStick Slow Speed": "5",
    "Core-Initialize": "1",
    "Multi Camera-Description": "Combines multiple cameras into a single camera",
    "epi wheel-Speed": "3",
    "Andor2-Advanced | Snap Image Additional Delay (ms)": "0",
    "COM7-AnswerTimeout": "2500.0000",
    "Andor2-SpuriousNoiseFilter": "None",
    "COM7-Handshaking": "Off",
    "Andor2-Pre-Amp-Gain": "Gain 3",
    "TIFilterBlock1-Label": "dual 488/647",
    "Andor1-OptAcquireMode": "",
    "ASI XYStage-Maximum Speed (Do Not Change)": "7.5000",
    "Andor2-ReadoutMode": "17.000 MHz",
    "ROI": "0-0-512-512",
    "Andor2-FanMode": "Full",
    "Andor2-TransposeMirrorX": "0",
    "Andor2-TransposeMirrorY": "0",
    "COM5-AnswerTimeout": "500.0000",
    "ASI XYStage-Description": "ASI XY stage driver adapter",
    "COM5-StopBits": "1",
    "Andor1-TransposeMirrorY": "0",
    "Andor1-TransposeMirrorX": "0",
    "Andor2-Advanced | Snap Image Timing Mode": "Delay for Exposure",
    "LaserSwitch-Stimulus": "Off",
    "SlicePosition": null,
    "IntensiLight-Version": "V1.00",
    "Exposure-ms": 400,
    "Andor1-TransposeXY": "0",
    "COM6-DelayBetweenCharsMs": "0.0000",
    "Andor2-Exposure": "80.0000",
    "Andor1-Camera": "| iXon Ultra | DU897_BV | 7762 |",
    "Andor2-Shutter (External)": "Open",
    "ASI XYStage-Name": "XYStage",
    "COM6-Parity": "None",
    "LaserSwitch-Output Trigger Polarity": "Active High",
    "LaserSwitch-Stimulus Frequency": "0",
    "LaserShutter-Description": "ESI-AOTF shutter driver",
    "ASI XYStage-JoyStick Fast Speed": "60",
    "emission wheel-Label": "empty5",
    "COM7-Parity": "None",
    "IntensiLight-ND": "32",
    "LaserSwitch-Trigger Mode": "Input",
    "ESioController-Port": "COM9",
    "Andor2-FrameTransfer": "On",
    "Andor1-Trigger": "External",
    "Andor2-Binning": "1",
    "LaserSwitch-Delay (ms)": "0",
    "AxisPositions": null,
    "COM5-BaudRate": "9600",
    "Andor2-CountConvert": "Counts",
    "Andor2-ActualInterval-ms": "80.00",
    "Andor1-SpuriousNoiseFilter": "None",
    "Andor1-EMSwitch": "On",
    "COM9-DelayBetweenCharsMs": "0.0000",
    "LaserSwitch-Blanking Mode": "On",
    "Andor1-CCDTemperature Help": "Wait for temperature to stabilize before acquisition.",
    "Andor1-BaselineClamp": "Enabled",
    "COM9-BaudRate": "57600",
    "ASI XYStage-Wait_Cycles": "0",
    "TINosePiece-Label": "2-ApoTIRF 100x na 1.49",
    "COM5-Verbose": "1",
    "COM7-StopBits": "1",
    "Andor2-CCDTemperature Help": "Wait for temperature to stabilize before acquisition.",
    "COM8-DelayBetweenCharsMs": "0.0000",
    "LaserSwitch-Input Trigger Edge": "Falling",
    "TIPFSStatus-Name": "TIPFSStatus",
    "dia shutter-Controller Info": "10-3WA-25WB-25WC-NCSA-IQSB-",
    "ASI XYStage-Error-E(nm)": "400.0000",
    "IntensiLight-Description": "Nikon IntensiLight Shutter adapter",
    "emission wheel-ClosedPosition": "",
    "COM8-AnswerTimeout": "500.0000",
    "TIFilterBlock1-ExtraDelayMs": "0.0000",
    "TINosePiece-State": "1",
    "Multi Camera-TransposeXY": "0",
    "TIScope-SoftwareVersion": "4.4.1.714",
    "epi wheel-Description": "Sutter Lambda filter wheel adapter",
    "Andor2-VerticalClockVoltage": "Normal",
    "Andor2-Gain": "1000",
    "TILightPath-State": "1",
    "Andor2-Trigger": "Software",
    "UUID": "01a3cd23-a58f-4b80-95f8-8aa14067fa3f",
    "ASI XYStage-TransposeMirrorY": "0",
    "Andor2-ReadoutTime": "20.9001",
    "Andor1-Output_Amplifier": "Electron Multiplying",
    "ASI XYStage-TransposeMirrorX": "0",
    "Core-Camera": "Multi Camera",
    "Andor1-CountConvertWavelength": "0.0000",
    "Core-SLM": "",
    "dia shutter-Description": "Sutter Lambda shutter adapter",
    "emission wheel-State": "5",
    "LaserSwitch-TTL0": "0",
    "LaserSwitch-TTL1": "0",
    "Multi Camera-Physical Camera 3": "Undefined",
    "Andor2-TransposeXY": "0",
    "epi wheel-Port": "COM5",
    "LaserSwitch-TTL4": "0",
    "LaserSwitch-TTL5": "0",
    "TIPFSStatus-State": "On",
    "LaserSwitch-TTL2": "0",
    "LaserSwitch-TTL3": "1",
    "Andor1-Advanced | Snap Image Timing Mode": "Delay for Exposure",
    "Andor1-Binning": "1",
    "Andor2-Output_Amplifier": "Electron Multiplying",
    "LaserSwitch-TTL6": "0",
    "LaserSwitch-TTL7": "0",
    "LaserSwitch-Sequence": "Off",
    "Core-ChannelGroup": "TIRF Multi-Cam",
    "PositionIndex": 0,
    "WaitInterval": 2000,
    "TIFilterBlock1-Name": "TIFilterBlock1",
    "Andor1-Shutter (Internal)": "Open",
    "TINosePiece-ExtraDelayMs": "0.0000",
    "PixelSizeUm": 0,
    "ASI XYStage-StepSizeX_um": "0.0100",
    "TIScope-FirmwareVersion": "Ti-E V4.11",
    "COM9-StopBits": "1",
    "Source": "Multi Camera",
    "COM9-Name": "COM9",
    "Andor2-Description": "Andor camera adapter",
    "COM4-StopBits": "1",
    "Andor1-Advanced | Snap Image Additional Delay (ms)": "0",
    "Andor2-VerticalSpeed": "3.30",
    "emission wheel-Port": "COM5",
    "COM4-DataBits": "8",
    "TIPFSStatus-Status": "Locked in focus",
    "Andor1-TransposeCorrection": "0",
    "Andor2-Region of Interest": "Full Image",
    "Andor1-ActualInterval-ms": "104.93 (minimum)",
    "TITIRF-Name": "TITIRF",
    "ASI XYStage-FinishError-PCROS(nm)": "24.0000",
    "COM5-DataBits": "8",
    "Binning": "1",
    "Andor1-CoolerMode": "Fan off at shutdown",
    "LaserSwitch-Timed Output Mode": "Off",
    "epi wheel-Name": "Wheel-A",
    "Andor2-TimeOut": "10000",
    "Andor1-TimeOut": "10000",
    "dia shutter-NDSetting": "1",
    "COM4-DelayBetweenCharsMs": "0.0000",
    "COM5-Parity": "None",
    "COM5-Description": "Serial port driver (boost:asio)",
    "LaserShutter-Name": "Shutter",
    "Andor1-Shutter (External)": "Open",
    "COM9-Verbose": "0",
    "ASI XYStage-MotorOnOff": "On",
    "COM4-Description": "Serial port driver (boost:asio)",
    "COM8-Verbose": "1",
    "Multi Camera-Physical Camera 1": "Andor1",
    "Multi Camera-Physical Camera 2": "Andor2",
    "XPositionUm": -14878.7,
    "LaserSwitch-Repeat Timed Pattern": "0",
    "epi wheel-Delay_ms": "0.0000",
    "COM6-DataBits": "8",
    "Andor1-CountConvert": "Counts",
    "TIZDrive-Tolerance": "0",
    "FileName": "MCC 647 1 mW SP 488 0.5 mW SP 400 ms exp 488 100 gain _3_MMStack.ome.tif",
    "ASI XYStage-Version": "Version: USB-9.0h ",
    "Andor1-CCDTemperatureSetPoint": "-70",
    "IntensiLight-Port": "COM7",
    "TITIRF-Position": "19435",
    "Core-Galvo": "Undefined",
    "Andor2-Camera": "| iXon Ultra | DU897_BV | 7885 |",
    "Position": "Default",
    "COM9-Handshaking": "Off",
    "COM8-BaudRate": "9600",
    "COM8-Handshaking": "Off",
    "CameraChannelIndex": 0,
    "SliceIndex": 0,
    "ZPositionUm": 75.425,
    "Andor1-Description": "Andor camera adapter",
    "emission wheel-Delay_ms": "0.0000",
    "Core-Focus": "TIPFSOffset",
    "Andor2-CountConvertWavelength": "0.0000",
    "Channel": "488+640dual Multi-Cam-Andor1",
    "Andor2-Isolated Crop Mode": "Off",
    "TIPFSStatus-FullFocusWaitAfterLockMs": "0.0000",
    "epi wheel-State": "0",
    "ESioController-Version": "ESImaging AOTF Controller",
    "Andor2-BaselineClamp": "Enabled",
    "Andor1-PixelType": "16bit",
    "COM5-Name": "COM5",
    "IntensiLight-State": "0",
    "FrameIndex": 69,
    "ESioController-Name": "ESioController",
    "COM6-BaudRate": "9600",
    "COM6-Description": "Serial port driver (boost:asio)",
    "COM8-Name": "COM8",
    "emission wheel-Description": "Sutter Lambda filter wheel adapter",
    "Andor1-ReadoutMode": "17.000 MHz",
    "Andor2-Shutter Opening Time": "27",
    "LaserSwitch-Stimulus State": "0",
    "ASI XYStage-Backlash-B": "0.0400",
    "Camera": "Andor1",
    "TIZDrive-Speed": "1",
    "COM4-Parity": "None",
    "Core-ImageProcessor": "",
    "LaserSwitch-Strobe Duration uS": "10000",
    "dia shutter-Mode": "Fast",
    "LaserSwitch-Label": "Lasers 488+640",
    "TIPFSOffset-Position": "75.424999999999997",
    "emission wheel-Name": "Wheel-B",
    "COM7-Description": "Serial port driver (boost:asio)",
    "Andor2-Shutter (Internal)": "Open",
    "Core-AutoShutter": "1",
    "COM7-DelayBetweenCharsMs": "0.0000",
    "Andor1-Gain": "100",
    "ASI XYStage-Speed-S": "5.7459",
    "TILightPath-Label": "Left100",
    "dia shutter-Port": "COM5",
    "NextFrame": 70,
    "TILightPath-Name": "TILightPath",
    "Core-XYStage": "ASI XYStage",
    "COM9-Parity": "None",
    "Andor2-KeepCleanTime": "3.6999",
    "COM8-Parity": "None",
    "Andor1-FanMode": "Full",
    "COM6-StopBits": "1",
    "Time": "2016-03-17 00:00:14 -0700",
    "LaserSwitch-Name": "Switch",
    "COM7-Verbose": "1",
    "Andor2-PixelType": "16bit",
    "epi wheel-ClosedPosition": "",
    "COM9-Description": "Serial port driver (boost:asio)",
    "epi wheel-Label": "blocked0",
    "Andor2-OptAcquireMode Description": "",
    "COM4-Name": "COM4",
    "Andor2-SpuriousNoiseFilterThreshold": "0.0000",
    "Andor2-1. Camera Information : | Type | Model | Serial No. |": "| iXon Ultra | DU897_BV | 7885 |",
    "COM4-BaudRate": "9600",
    "Core-AutoFocus": "TIPFSStatus",
    "TIPFSOffset-Name": "TIPFSOffset",
    "Andor1-SpuriousNoiseFilterDescription": "Spurious Noise Filter is Off",
    "TIScope-DeviceIndex": "1",
    "Andor1-ReadoutTime": "20.9556",
    "BitDepth": 16,
    "TIFilterBlock1-State": "4",
    "Slice": 0,
    "COM6-Verbose": "1",
    "COM4-Verbose": "1",
    "Andor1-FrameTransfer Help": "Should only turn on FrameTransfer if using Burst or Live mode.",
    "LaserSwitch-State": "8",
    "Andor2-EMSwitch": "On",
    "COM9-DataBits": "8",
    "Andor1-KeepCleanTime": "3.9744",
    "TINosePiece-Name": "TINosePiece",
    "TIScope-DriverVersion": "micusb.sys 2.0.5.1",
    "ChannelIndex": 0,
    "Core-Shutter": "LaserShutter",
    "TIZDrive-Name": "TIZDrive",
    "Multi Camera-TransposeCorrection": "0",
    "COM7-BaudRate": "9600",
    "Andor1-SpuriousNoiseFilterThreshold": "0.0000",
    "Andor1-Exposure": "80.0000",
    "emission wheel-Busy": "0",
    "Core-TimeoutMs": "5000",
    "IntensiLight-Name": "IntensiLightShutter",
    "ElapsedTime-ms": 140528,
    "ASI XYStage-Port": "COM8",
    "TIPFSStatus-FullFocusTimeoutMs": "5000.0000",
    "ASI XYStage-OverShoot(um)": "0.0000",
    "Andor1-Isolated Crop Mode": "Off",
    "Multi Camera-Name": "Multi Camera",
    "LaserSwitch-Strobe": "Off",
    "Andor1-FrameTransfer": "Off",
    "Frame": 69,
    "Andor1-CCDTemperature": "-70",
    "Width": 512,
    "Multi Camera-Binning": "1",
    "ASI XYStage-StepSizeY_um": "0.0100",
    "TITIRF-Mirror": "In",
    "COM5-Handshaking": "Off",
    "Andor1-VerticalClockVoltage": "Normal",
    "PositionName": null,
    "emission wheel-Speed": "3",
    "COM9-AnswerTimeout": "500.0000",
    "Andor1-Region of Interest": "Full Image",
    "Andor2-CCDTemperatureSetPoint": "-70",
    "Height": 512,
    "Andor2-TransposeCorrection": "0",
    "COM6-Handshaking": "Off",
    "COM8-DataBits": "8",
    "LaserSwitch-Exposure (ms)": "0",
    "dia shutter-State": "0",
    "Andor2-OptAcquireMode": "",
    "LaserShutter-OnOff": "0",
    "COM5-DelayBetweenCharsMs": "0.0000",
    "TIScope-DeviceAddress": "USB_DEVICE(1)",
    "dia shutter-Name": "Shutter-A",
    "Andor1-Shutter Opening Time": "27",
    "Andor1-VerticalSpeed": "3.30",
    "COM4-Handshaking": "Off",
    "ASI XYStage-JoyStick Reverse": "Off",
    "PixelType": "GRAY16",
    "TILightPath-ExtraDelayMs": "0.0000",
    "Andor2-SpuriousNoiseFilterDescription": "Spurious Noise Filter is Off",
    "COM4-AnswerTimeout": "500.0000",
    "COM7-Name": "COM7",
    "COM8-StopBits": "1",
    "COM7-DataBits": "8",
    "YPositionUm": 415.2,
    "Multi Camera-TransposeMirrorY": "0",
    "COM6-AnswerTimeout": "500.0000",
    "Multi Camera-TransposeMirrorX": "0",
    "Andor2-FrameTransfer Help": "Should only turn on FrameTransfer if using Burst or Live mode.",
    "Andor2-CoolerMode": "Fan off at shutdown",
    "Andor2-Shutter Closing Time": "27",
    "Andor2-CCDTemperature": "-70",
    "LaserSwitch-Description": "ESImaging Controller TTL outputs driver",
    "Andor1-Pre-Amp-Gain": "Gain 3",
    "COM8-Description": "Serial port driver (boost:asio)",
    "COM6-Name": "COM6",
    "Andor1-1. Camera Information : | Type | Model | Serial No. |": "| iXon Ultra | DU897_BV | 7762 |",
    "Andor1-Shutter Closing Time": "27"
  },
  "FrameKey-69-1-0": {
    "epi wheel-Busy": "0",
    "Andor1-OptAcquireMode Description": "",
    "ASI XYStage-JoyStick Slow Speed": "5",
    "Core-Initialize": "1",
    "Multi Camera-Description": "Combines multiple cameras into a single camera",
    "epi wheel-Speed": "3",
    "Andor2-Advanced | Snap Image Additional Delay (ms)": "0",
    "COM7-AnswerTimeout": "2500.0000",
    "Andor2-SpuriousNoiseFilter": "None",
    "COM7-Handshaking": "Off",
    "Andor2-Pre-Amp-Gain": "Gain 3",
    "TIFilterBlock1-Label": "dual 488/647",
    "Andor1-OptAcquireMode": "",
    "ASI XYStage-Maximum Speed (Do Not Change)": "7.5000",
    "Andor2-ReadoutMode": "17.000 MHz",
    "ROI": "0-0-512-512",
    "Andor2-FanMode": "Full",
    "Andor2-TransposeMirrorX": "0",
    "Andor2-TransposeMirrorY": "0",
    "COM5-AnswerTimeout": "500.0000",
    "ASI XYStage-Description": "ASI XY stage driver adapter",
    "COM5-StopBits": "1",
    "Andor1-TransposeMirrorY": "0",
    "Andor1-TransposeMirrorX": "0",
    "Andor2-Advanced | Snap Image Timing Mode": "Delay for Exposure",
    "LaserSwitch-Stimulus": "Off",
    "SlicePosition": null,
    "IntensiLight-Version": "V1.00",
    "Exposure-ms": 400,
    "Andor1-TransposeXY": "0",
    "COM6-DelayBetweenCharsMs": "0.0000",
    "Andor2-Exposure": "80.0000",
    "Andor1-Camera": "| iXon Ultra | DU897_BV | 7762 |",
    "Andor2-Shutter (External)": "Open",
    "ASI XYStage-Name": "XYStage",
    "COM6-Parity": "None",
    "LaserSwitch-Output Trigger Polarity": "Active High",
    "LaserSwitch-Stimulus Frequency": "0",
    "LaserShutter-Description": "ESI-AOTF shutter driver",
    "ASI XYStage-JoyStick Fast Speed": "60",
    "emission wheel-Label": "empty5",
    "COM7-Parity": "None",
    "IntensiLight-ND": "32",
    "LaserSwitch-Trigger Mode": "Input",
    "ESioController-Port": "COM9",
    "Andor2-FrameTransfer": "On",
    "Andor1-Trigger": "External",
    "Andor2-Binning": "1",
    "LaserSwitch-Delay (ms)": "0",
    "AxisPositions": null,
    "COM5-BaudRate": "9600",
    "Andor2-CountConvert": "Counts",
    "Andor2-ActualInterval-ms": "80.00",
    "Andor1-SpuriousNoiseFilter": "None",
    "Andor1-EMSwitch": "On",
    "COM9-DelayBetweenCharsMs": "0.0000",
    "LaserSwitch-Blanking Mode": "On",
    "Andor1-CCDTemperature Help": "Wait for temperature to stabilize before acquisition.",
    "Andor1-BaselineClamp": "Enabled",
    "COM9-BaudRate": "57600",
    "ASI XYStage-Wait_Cycles": "0",
    "TINosePiece-Label": "2-ApoTIRF 100x na 1.49",
    "COM5-Verbose": "1",
    "COM7-StopBits": "1",
    "Andor2-CCDTemperature Help": "Wait for temperature to stabilize before acquisition.",
    "COM8-DelayBetweenCharsMs": "0.0000",
    "LaserSwitch-Input Trigger Edge": "Falling",
    "TIPFSStatus-Name": "TIPFSStatus",
    "dia shutter-Controller Info": "10-3WA-25WB-25WC-NCSA-IQSB-",
    "ASI XYStage-Error-E(nm)": "400.0000",
    "IntensiLight-Description": "Nikon IntensiLight Shutter adapter",
    "emission wheel-ClosedPosition": "",
    "COM8-AnswerTimeout": "500.0000",
    "TIFilterBlock1-ExtraDelayMs": "0.0000",
    "TINosePiece-State": "1",
    "Multi Camera-TransposeXY": "0",
    "TIScope-SoftwareVersion": "4.4.1.714",
    "ImageFlipper-Rotation": 180,
    "epi wheel-Description": "Sutter Lambda filter wheel adapter",
    "Andor2-VerticalClockVoltage": "Normal",
    "Andor2-Gain": "1000",
    "TILightPath-State": "1",
    "Andor2-Trigger": "Software",
    "UUID": "a041da72-746a-40cb-87bd-c038c602625b",
    "ASI XYStage-TransposeMirrorY": "0",
    "Andor2-ReadoutTime": "20.9001",
    "Andor1-Output_Amplifier": "Electron Multiplying",
    "ASI XYStage-TransposeMirrorX": "0",
    "Core-Camera": "Multi Camera",
    "Andor1-CountConvertWavelength": "0.0000",
    "Core-SLM": "",
    "dia shutter-Description": "Sutter Lambda shutter adapter",
    "emission wheel-State": "5",
    "LaserSwitch-TTL0": "0",
    "LaserSwitch-TTL1": "0",
    "Multi Camera-Physical Camera 3": "Undefined",
    "Andor2-TransposeXY": "0",
    "epi wheel-Port": "COM5",
    "LaserSwitch-TTL4": "0",
    "LaserSwitch-TTL5": "0",
    "TIPFSStatus-State": "On",
    "LaserSwitch-TTL2": "0",
    "LaserSwitch-TTL3": "1",
    "Andor1-Advanced | Snap Image Timing Mode": "Delay for Exposure",
    "Andor1-Binning": "1",
    "Andor2-Output_Amplifier": "Electron Multiplying",
    "LaserSwitch-TTL6": "0",
    "LaserSwitch-TTL7": "0",
    "LaserSwitch-Sequence": "Off",
    "Core-ChannelGroup": "TIRF Multi-Cam",
    "PositionIndex": 0,
    "WaitInterval": 2000,
    "TIFilterBlock1-Name": "TIFilterBlock1",
    "Andor1-Shutter (Internal)": "Open",
    "TINosePiece-ExtraDelayMs": "0.0000",
    "PixelSizeUm": 0,
    "ASI XYStage-StepSizeX_um": "0.0100",
    "TIScope-FirmwareVersion": "Ti-E V4.11",
    "COM9-StopBits": "1",
    "Source": "Multi Camera",
    "COM9-Name": "COM9",
    "Andor2-Description": "Andor camera adapter",
    "COM4-StopBits": "1",
    "Andor1-Advanced | Snap Image Additional Delay (ms)": "0",
    "Andor2-VerticalSpeed": "3.30",
    "ImageFlipper-Mirror": "On",
    "emission wheel-Port": "COM5",
    "COM4-DataBits": "8",
    "TIPFSStatus-Status": "Locked in focus",
    "Andor1-TransposeCorrection": "0",
    "Andor2-Region of Interest": "Full Image",
    "Andor1-ActualInterval-ms": "104.93 (minimum)",
    "TITIRF-Name": "TITIRF",
    "ASI XYStage-FinishError-PCROS(nm)": "24.0000",
    "COM5-DataBits": "8",
    "Binning": "1",
    "Andor1-CoolerMode": "Fan off at shutdown",
    "LaserSwitch-Timed Output Mode": "Off",
    "epi wheel-Name": "Wheel-A",
    "Andor2-TimeOut": "10000",
    "Andor1-TimeOut": "10000",
    "dia shutter-NDSetting": "1",
    "COM4-DelayBetweenCharsMs": "0.0000",
    "COM5-Parity": "None",
    "COM5-Description": "Serial port driver (boost:asio)",
    "LaserShutter-Name": "Shutter",
    "Andor1-Shutter (External)": "Open",
    "COM9-Verbose": "0",
    "ASI XYStage-MotorOnOff": "On",
    "COM4-Description": "Serial port driver (boost:asio)",
    "COM8-Verbose": "1",
    "Multi Camera-Physical Camera 1": "Andor1",
    "Multi Camera-Physical Camera 2": "Andor2",
    "XPositionUm": -14878.7,
    "LaserSwitch-Repeat Timed Pattern": "0",
    "epi wheel-Delay_ms": "0.0000",
    "COM6-DataBits": "8",
    "Andor1-CountConvert": "Counts",
    "TIZDrive-Tolerance": "0",
    "FileName": "MCC 647 1 mW SP 488 0.5 mW SP 400 ms exp 488 100 gain _3_MMStack.ome.tif",
    "ASI XYStage-Version": "Version: USB-9.0h ",
    "Andor1-CCDTemperatureSetPoint": "-70",
    "IntensiLight-Port": "COM7",
    "TITIRF-Position": "19435",
    "Core-Galvo": "Undefined",
    "Andor2-Camera": "| iXon Ultra | DU897_BV | 7885 |",
    "Position": "Default",
    "COM9-Handshaking": "Off",
    "COM8-BaudRate": "9600",
    "COM8-Handshaking": "Off",
    "CameraChannelIndex": 1,
    "SliceIndex": 0,
    "ZPositionUm": 75.425,
    "Andor1-Description": "Andor camera adapter",
    "emission wheel-Delay_ms": "0.0000",
    "Core-Focus": "TIPFSOffset",
    "Andor2-CountConvertWavelength": "0.0000",
    "Channel": "488+640dual Multi-Cam-Andor2",
    "Andor2-Isolated Crop Mode": "Off",
    "TIPFSStatus-FullFocusWaitAfterLockMs": "0.0000",
    "epi wheel-State": "0",
    "ESioController-Version": "ESImaging AOTF Controller",
    "Andor2-BaselineClamp": "Enabled",
    "Andor1-PixelType": "16bit",
    "COM5-Name": "COM5",
    "IntensiLight-State": "0",
    "FrameIndex": 69,
    "ESioController-Name": "ESioController",
    "COM6-BaudRate": "9600",
    "COM6-Description": "Serial port driver (boost:asio)",
    "COM8-Name": "COM8",
    "emission wheel-Description": "Sutter Lambda filter wheel adapter",
    "Andor1-ReadoutMode": "17.000 MHz",
    "Andor2-Shutter Opening Time": "27",
    "LaserSwitch-Stimulus State": "0",
    "ASI XYStage-Backlash-B": "0.0400",
    "Camera": "Andor2",
    "TIZDrive-Speed": "1",
    "COM4-Parity": "None",
    "Core-ImageProcessor": "",
    "LaserSwitch-Strobe Duration uS": "10000",
    "dia shutter-Mode": "Fast",
    "LaserSwitch-Label": "Lasers 488+640",
    "TIPFSOffset-Position": "75.424999999999997",
    "emission wheel-Name": "Wheel-B",
    "COM7-Description": "Serial port driver (boost:asio)",
    "Andor2-Shutter (Internal)": "Open",
    "Core-AutoShutter": "1",
    "COM7-DelayBetweenCharsMs": "0.0000",
    "Andor1-Gain": "100",
    "ASI XYStage-Speed-S": "5.7459",
    "TILightPath-Label": "Left100",
    "dia shutter-Port": "COM5",
    "NextFrame": 70,
    "TILightPath-Name": "TILightPath",
    "Core-XYStage": "ASI XYStage",
    "COM9-Parity": "None",
    "Andor2-KeepCleanTime": "3.6999",
    "COM8-Parity": "None",
    "Andor1-FanMode": "Full",
    "COM6-StopBits": "1",
    "Time": "2016-03-17 00:00:14 -0700",
    "LaserSwitch-Name": "Switch",
    "COM7-Verbose": "1",
    "Andor2-PixelType": "16bit",
    "epi wheel-ClosedPosition": "",
    "COM9-Description": "Serial port driver (boost:asio)",
    "epi wheel-Label": "blocked0",
    "Andor2-OptAcquireMode Description": "",
    "COM4-Name": "COM4",
    "Andor2-SpuriousNoiseFilterThreshold": "0.0000",
    "Andor2-1. Camera Information : | Type | Model | Serial No. |": "| iXon Ultra | DU897_BV | 7885 |",
    "COM4-BaudRate": "9600",
    "Core-AutoFocus": "TIPFSStatus",
    "TIPFSOffset-Name": "TIPFSOffset",
    "Andor1-SpuriousNoiseFilterDescription": "Spurious Noise Filter is Off",
    "TIScope-DeviceIndex": "1",
    "Andor1-ReadoutTime": "20.9556",
    "BitDepth": 16,
    "TIFilterBlock1-State": "4",
    "Slice": 0,
    "COM6-Verbose": "1",
    "COM4-Verbose": "1",
    "Andor1-FrameTransfer Help": "Should only turn on FrameTransfer if using Burst or Live mode.",
    "LaserSwitch-State": "8",
    "Andor2-EMSwitch": "On",
    "COM9-DataBits": "8",
    "Andor1-KeepCleanTime": "3.9744",
    "TINosePiece-Name": "TINosePiece",
    "TIScope-DriverVersion": "micusb.sys 2.0.5.1",
    "ChannelIndex": 1,
    "Core-Shutter": "LaserShutter",
    "TIZDrive-Name": "TIZDrive",
    "Multi Camera-TransposeCorrection": "0",
    "COM7-BaudRate": "9600",
    "Andor1-SpuriousNoiseFilterThreshold": "0.0000",
    "Andor1-Exposure": "80.0000",
    "emission wheel-Busy": "0",
    "Core-TimeoutMs": "5000",
    "IntensiLight-Name": "IntensiLightShutter",
    "ElapsedTime-ms": 140538,
    "ASI XYStage-Port": "COM8",
    "TIPFSStatus-FullFocusTimeoutMs": "5000.0000",
    "ASI XYStage-OverShoot(um)": "0.0000",
    "Andor1-Isolated Crop Mode": "Off",
    "Multi Camera-Name": "Multi Camera",
    "LaserSwitch-Strobe": "Off",
    "Andor1-FrameTransfer": "Off",
    "Frame": 69,
    "Andor1-CCDTemperature": "-70",
    "Width": 512,
    "Multi Camera-Binning": "1",
    "ASI XYStage-StepSizeY_um": "0.0100",
    "TITIRF-Mirror": "In",
    "COM5-Handshaking": "Off",
    "Andor1-VerticalClockVoltage": "Normal",
    "PositionName": null,
    "emission wheel-Speed": "3",
    "COM9-AnswerTimeout": "500.0000",
    "Andor1-Region of Interest": "Full Image",
    "Andor2-CCDTemperatureSetPoint": "-70",
    "Height": 512,
    "Andor2-TransposeCorrection": "0",
    "COM6-Handshaking": "Off",
    "COM8-DataBits": "8",
    "LaserSwitch-Exposure (ms)": "0",
    "dia shutter-State": "0",
    "Andor2-OptAcquireMode": "",
    "LaserShutter-OnOff": "0",
    "COM5-DelayBetweenCharsMs": "0.0000",
    "TIScope-DeviceAddress": "USB_DEVICE(1)",
    "dia shutter-Name": "Shutter-A",
    "Andor1-Shutter Opening Time": "27",
    "Andor1-VerticalSpeed": "3.30",
    "COM4-Handshaking": "Off",
    "ASI XYStage-JoyStick Reverse": "Off",
    "PixelType": "GRAY16",
    "TILightPath-ExtraDelayMs": "0.0000",
    "Andor2-SpuriousNoiseFilterDescription": "Spurious Noise Filter is Off",
    "COM4-AnswerTimeout": "500.0000",
    "COM7-Name": "COM7",
    "COM8-StopBits": "1",
    "COM7-DataBits": "8",
    "YPositionUm": 415.2,
    "Multi Camera-TransposeMirrorY": "0",
    "COM6-AnswerTimeout": "500.0000",
    "Multi Camera-TransposeMirrorX": "0",
    "Andor2-FrameTransfer Help": "Should only turn on FrameTransfer if using Burst or Live mode.",
    "Andor2-CoolerMode": "Fan off at shutdown",
    "Andor2-Shutter Closing Time": "27",
    "Andor2-CCDTemperature": "-70",
    "LaserSwitch-Description": "ESImaging Controller TTL outputs driver",
    "Andor1-Pre-Amp-Gain": "Gain 3",
    "COM8-Description": "Serial port driver (boost:asio)",
    "COM6-Name": "COM6",
    "Andor1-1. Camera Information : | Type | Model | Serial No. |": "| iXon Ultra | DU897_BV | 7762 |",
    "Andor1-Shutter Closing Time": "27"
  },
  "FrameKey-70-0-0": {
    "epi wheel-Busy": "0",
    "Andor1-OptAcquireMode Description": "",
    "ASI XYStage-JoyStick Slow Speed": "5",
    "Core-Initialize": "1",
    "Multi Camera-Description": "Combines multiple cameras into a single camera",
    "epi wheel-Speed": "3",
    "Andor2-Advanced | Snap Image Additional Delay (ms)": "0",
    "COM7-AnswerTimeout": "2500.0000",
    "Andor2-SpuriousNoiseFilter": "None",
    "COM7-Handshaking": "Off",
    "Andor2-Pre-Amp-Gain": "Gain 3",
    "TIFilterBlock1-Label": "dual 488/647",
    "Andor1-OptAcquireMode": "",
    "ASI XYStage-Maximum Speed (Do Not Change)": "7.5000",
    "Andor2-ReadoutMode": "17.000 MHz",
    "ROI": "0-0-512-512",
    "Andor2-FanMode": "Full",
    "Andor2-TransposeMirrorX": "0",
    "Andor2-TransposeMirrorY": "0",
    "COM5-AnswerTimeout": "500.0000",
    "ASI XYStage-Description": "ASI XY stage driver adapter",
    "COM5-StopBits": "1",
    "Andor1-TransposeMirrorY": "0",
    "Andor1-TransposeMirrorX": "0",
    "Andor2-Advanced | Snap Image Timing Mode": "Delay for Exposure",
    "LaserSwitch-Stimulus": "Off",
    "SlicePosition": null,
    "IntensiLight-Version": "V1.00",
    "Exposure-ms": 400,
    "Andor1-TransposeXY": "0",
    "COM6-DelayBetweenCharsMs": "0.0000",
    "Andor2-Exposure": "80.0000",
    "Andor1-Camera": "| iXon Ultra | DU897_BV | 7762 |",
    "Andor2-Shutter (External)": "Open",
    "ASI XYStage-Name": "XYStage",
    "COM6-Parity": "None",
    "LaserSwitch-Output Trigger Polarity": "Active High",
    "LaserSwitch-Stimulus Frequency": "0",
    "LaserShutter-Description": "ESI-AOTF shutter driver",
    "ASI XYStage-JoyStick Fast Speed": "60",
    "emission wheel-Label": "empty5",
    "COM7-Parity": "None",
    "IntensiLight-ND": "32",
    "LaserSwitch-Trigger Mode": "Input",
    "ESioController-Port": "COM9",
    "Andor2-FrameTransfer": "On",
    "Andor1-Trigger": "External",
    "Andor2-Binning": "1",
    "LaserSwitch-Delay (ms)": "0",
    "AxisPositions": null,
    "COM5-BaudRate": "9600",
    "Andor2-CountConvert": "Counts",
    "Andor2-ActualInterval-ms": "80.00",
    "Andor1-SpuriousNoiseFilter": "None",
    "Andor1-EMSwitch": "On",
    "COM9-DelayBetweenCharsMs": "0.0000",
    "LaserSwitch-Blanking Mode": "On",
    "Andor1-CCDTemperature Help": "Wait for temperature to stabilize before acquisition.",
    "Andor1-BaselineClamp": "Enabled",
    "COM9-BaudRate": "57600",
    "ASI XYStage-Wait_Cycles": "0",
    "TINosePiece-Label": "2-ApoTIRF 100x na 1.49",
    "COM5-Verbose": "1",
    "COM7-StopBits": "1",
    "Andor2-CCDTemperature Help": "Wait for temperature to stabilize before acquisition.",
    "COM8-DelayBetweenCharsMs": "0.0000",
    "LaserSwitch-Input Trigger Edge": "Falling",
    "TIPFSStatus-Name": "TIPFSStatus",
    "dia shutter-Controller Info": "10-3WA-25WB-25WC-NCSA-IQSB-",
    "ASI XYStage-Error-E(nm)": "400.0000",
    "IntensiLight-Description": "Nikon IntensiLight Shutter adapter",
    "emission wheel-ClosedPosition": "",
    "COM8-AnswerTimeout": "500.0000",
    "TIFilterBlock1-ExtraDelayMs": "0.0000",
    "TINosePiece-State": "1",
    "Multi Camera-TransposeXY": "0",
    "TIScope-SoftwareVersion": "4.4.1.714",
    "epi wheel-Description": "Sutter Lambda filter wheel adapter",
    "Andor2-VerticalClockVoltage": "Normal",
    "Andor2-Gain": "1000",
    "TILightPath-State": "1",
    "Andor2-Trigger": "Software",
    "UUID": "e1682ba5-8483-4521-959a-50056f1140e5",
    "ASI XYStage-TransposeMirrorY": "0",
    "Andor2-ReadoutTime": "20.9001",
    "Andor1-Output_Amplifier": "Electron Multiplying",
    "ASI XYStage-TransposeMirrorX": "0",
    "Core-Camera": "Multi Camera",
    "Andor1-CountConvertWavelength": "0.0000",
    "Core-SLM": "",
    "dia shutter-Description": "Sutter Lambda shutter adapter",
    "emission wheel-State": "5",
    "LaserSwitch-TTL0": "0",
    "LaserSwitch-TTL1": "0",
    "Multi Camera-Physical Camera 3": "Undefined",
    "Andor2-TransposeXY": "0",
    "epi wheel-Port": "COM5",
    "LaserSwitch-TTL4": "0",
    "LaserSwitch-TTL5": "0",
    "TIPFSStatus-State": "On",
    "LaserSwitch-TTL2": "0",
    "LaserSwitch-TTL3": "1",
    "Andor1-Advanced | Snap Image Timing Mode": "Delay for Exposure",
    "Andor1-Binning": "1",
    "Andor2-Output_Amplifier": "Electron Multiplying",
    "LaserSwitch-TTL6": "0",
    "LaserSwitch-TTL7": "0",
    "LaserSwitch-Sequence": "Off",
    "Core-ChannelGroup": "TIRF Multi-Cam",
    "PositionIndex": 0,
    "WaitInterval": 2000,
    "TIFilterBlock1-Name": "TIFilterBlock1",
    "Andor1-Shutter (Internal)": "Open",
    "TINosePiece-ExtraDelayMs": "0.0000",
    "PixelSizeUm": 0,
    "ASI XYStage-StepSizeX_um": "0.0100",
    "TIScope-FirmwareVersion": "Ti-E V4.11",
    "COM9-StopBits": "1",
    "Source": "Multi Camera",
    "COM9-Name": "COM9",
    "Andor2-Description": "Andor camera adapter",
    "COM4-StopBits": "1",
    "Andor1-Advanced | Snap Image Additional Delay (ms)": "0",
    "Andor2-VerticalSpeed": "3.30",
    "emission wheel-Port": "COM5",
    "COM4-DataBits": "8",
    "TIPFSStatus-Status": "Locked in focus",
    "Andor1-TransposeCorrection": "0",
    "Andor2-Region of Interest": "Full Image",
    "Andor1-ActualInterval-ms": "104.93 (minimum)",
    "TITIRF-Name": "TITIRF",
    "ASI XYStage-FinishError-PCROS(nm)": "24.0000",
    "COM5-DataBits": "8",
    "Binning": "1",
    "Andor1-CoolerMode": "Fan off at shutdown",
    "LaserSwitch-Timed Output Mode": "Off",
    "epi wheel-Name": "Wheel-A",
    "Andor2-TimeOut": "10000",
    "Andor1-TimeOut": "10000",
    "dia shutter-NDSetting": "1",
    "COM4-DelayBetweenCharsMs": "0.0000",
    "COM5-Parity": "None",
    "COM5-Description": "Serial port driver (boost:asio)",
    "LaserShutter-Name": "Shutter",
    "Andor1-Shutter (External)": "Open",
    "COM9-Verbose": "0",
    "ASI XYStage-MotorOnOff": "On",
    "COM4-Description": "Serial port driver (boost:asio)",
    "COM8-Verbose": "1",
    "Multi Camera-Physical Camera 1": "Andor1",
    "Multi Camera-Physical Camera 2": "Andor2",
    "XPositionUm": -14878.7,
    "LaserSwitch-Repeat Timed Pattern": "0",
    "epi wheel-Delay_ms": "0.0000",
    "COM6-DataBits": "8",
    "Andor1-CountConvert": "Counts",
    "TIZDrive-Tolerance": "0",
    "FileName": "MCC 647 1 mW SP 488 0.5 mW SP 400 ms exp 488 100 gain _3_MMStack.ome.tif",
    "ASI XYStage-Version": "Version: USB-9.0h ",
    "Andor1-CCDTemperatureSetPoint": "-70",
    "IntensiLight-Port": "COM7",
    "TITIRF-Position": "19435",
    "Core-Galvo": "Undefined",
    "Andor2-Camera": "| iXon Ultra | DU897_BV | 7885 |",
    "Position": "Default",
    "COM9-Handshaking": "Off",
    "COM8-BaudRate": "9600",
    "COM8-Handshaking": "Off",
    "CameraChannelIndex": 0,
    "SliceIndex": 0,
    "ZPositionUm": 75.425,
    "Andor1-Description": "Andor camera adapter",
    "emission wheel-Delay_ms": "0.0000",
    "Core-Focus": "TIPFSOffset",
    "Andor2-CountConvertWavelength": "0.0000",
    "Channel": "488+640dual Multi-Cam-Andor1",
    "Andor2-Isolated Crop Mode": "Off",
    "TIPFSStatus-FullFocusWaitAfterLockMs": "0.0000",
    "epi wheel-State": "0",
    "ESioController-Version": "ESImaging AOTF Controller",
    "Andor2-BaselineClamp": "Enabled",
    "Andor1-PixelType": "16bit",
    "COM5-Name": "COM5",
    "IntensiLight-State": "0",
    "FrameIndex": 70,
    "ESioController-Name": "ESioController",
    "COM6-BaudRate": "9600",
    "COM6-Description": "Serial port driver (boost:asio)",
    "COM8-Name": "COM8",
    "emission wheel-Description": "Sutter Lambda filter wheel adapter",
    "Andor1-ReadoutMode": "17.000 MHz",
    "Andor2-Shutter Opening Time": "27",
    "LaserSwitch-Stimulus State": "0",
    "ASI XYStage-Backlash-B": "0.0400",
    "Camera": "Andor1",
    "TIZDrive-Speed": "1",
    "COM4-Parity": "None",
    "Core-ImageProcessor": "",
    "LaserSwitch-Strobe Duration uS": "10000",
    "dia shutter-Mode": "Fast",
    "LaserSwitch-Label": "Lasers 488+640",
    "TIPFSOffset-Position": "75.424999999999997",
    "emission wheel-Name": "Wheel-B",
    "COM7-Description": "Serial port driver (boost:asio)",
    "Andor2-Shutter (Internal)": "Open",
    "Core-AutoShutter": "1",
    "COM7-DelayBetweenCharsMs": "0.0000",
    "Andor1-Gain": "100",
    "ASI XYStage-Speed-S": "5.7459",
    "TILightPath-Label": "Left100",
    "dia shutter-Port": "COM5",
    "NextFrame": 71,
    "TILightPath-Name": "TILightPath",
    "Core-XYStage": "ASI XYStage",
    "COM9-Parity": "None",
    "Andor2-KeepCleanTime": "3.6999",
    "COM8-Parity": "None",
    "Andor1-FanMode": "Full",
    "COM6-StopBits": "1",
    "Time": "2016-03-17 00:00:16 -0700",
    "LaserSwitch-Name": "Switch",
    "COM7-Verbose": "1",
    "Andor2-PixelType": "16bit",
    "epi wheel-ClosedPosition": "",
    "COM9-Description": "Serial port driver (boost:asio)",
    "epi wheel-Label": "blocked0",
    "Andor2-OptAcquireMode Description": "",
    "COM4-Name": "COM4",
    "Andor2-SpuriousNoiseFilterThreshold": "0.0000",
    "Andor2-1. Camera Information : | Type | Model | Serial No. |": "| iXon Ultra | DU897_BV | 7885 |",
    "COM4-BaudRate": "9600",
    "Core-AutoFocus": "TIPFSStatus",
    "TIPFSOffset-Name": "TIPFSOffset",
    "Andor1-SpuriousNoiseFilterDescription": "Spurious Noise Filter is Off",
    "TIScope-DeviceIndex": "1",
    "Andor1-ReadoutTime": "20.9556",
    "BitDepth": 16,
    "TIFilterBlock1-State": "4",
    "Slice": 0,
    "COM6-Verbose": "1",
    "COM4-Verbose": "1",
    "Andor1-FrameTransfer Help": "Should only turn on FrameTransfer if using Burst or Live mode.",
    "LaserSwitch-State": "8",
    "Andor2-EMSwitch": "On",
    "COM9-DataBits": "8",
    "Andor1-KeepCleanTime": "3.9744",
    "TINosePiece-Name": "TINosePiece",
    "TIScope-DriverVersion": "micusb.sys 2.0.5.1",
    "ChannelIndex": 0,
    "Core-Shutter": "LaserShutter",
    "TIZDrive-Name": "TIZDrive",
    "Multi Camera-TransposeCorrection": "0",
    "COM7-BaudRate": "9600",
    "Andor1-SpuriousNoiseFilterThreshold": "0.0000",
    "Andor1-Exposure": "80.0000",
    "emission wheel-Busy": "0",
    "Core-TimeoutMs": "5000",
    "IntensiLight-Name": "IntensiLightShutter",
    "ElapsedTime-ms": 142512,
    "ASI XYStage-Port": "COM8",
    "TIPFSStatus-FullFocusTimeoutMs": "5000.0000",
    "ASI XYStage-OverShoot(um)": "0.0000",
    "Andor1-Isolated Crop Mode": "Off",
    "Multi Camera-Name": "Multi Camera",
    "LaserSwitch-Strobe": "Off",
    "Andor1-FrameTransfer": "Off",
    "Frame": 70,
    "Andor1-CCDTemperature": "-70",
    "Width": 512,
    "Multi Camera-Binning": "1",
    "ASI XYStage-StepSizeY_um": "0.0100",
    "TITIRF-Mirror": "In",
    "COM5-Handshaking": "Off",
    "Andor1-VerticalClockVoltage": "Normal",
    "PositionName": null,
    "emission wheel-Speed": "3",
    "COM9-AnswerTimeout": "500.0000",
    "Andor1-Region of Interest": "Full Image",
    "Andor2-CCDTemperatureSetPoint": "-70",
    "Height": 512,
    "Andor2-TransposeCorrection": "0",
    "COM6-Handshaking": "Off",
    "COM8-DataBits": "8",
    "LaserSwitch-Exposure (ms)": "0",
    "dia shutter-State": "0",
    "Andor2-OptAcquireMode": "",
    "LaserShutter-OnOff": "0",
    "COM5-DelayBetweenCharsMs": "0.0000",
    "TIScope-DeviceAddress": "USB_DEVICE(1)",
    "dia shutter-Name": "Shutter-A",
    "Andor1-Shutter Opening Time": "27",
    "Andor1-VerticalSpeed": "3.30",
    "COM4-Handshaking": "Off",
    "ASI XYStage-JoyStick Reverse": "Off",
    "PixelType": "GRAY16",
    "TILightPath-ExtraDelayMs": "0.0000",
    "Andor2-SpuriousNoiseFilterDescription": "Spurious Noise Filter is Off",
    "COM4-AnswerTimeout": "500.0000",
    "COM7-Name": "COM7",
    "COM8-StopBits": "1",
    "COM7-DataBits": "8",
    "YPositionUm": 415.2,
    "Multi Camera-TransposeMirrorY": "0",
    "COM6-AnswerTimeout": "500.0000",
    "Multi Camera-TransposeMirrorX": "0",
    "Andor2-FrameTransfer Help": "Should only turn on FrameTransfer if using Burst or Live mode.",
    "Andor2-CoolerMode": "Fan off at shutdown",
    "Andor2-Shutter Closing Time": "27",
    "Andor2-CCDTemperature": "-70",
    "LaserSwitch-Description": "ESImaging Controller TTL outputs driver",
    "Andor1-Pre-Amp-Gain": "Gain 3",
    "COM8-Description": "Serial port driver (boost:asio)",
    "COM6-Name": "COM6",
    "Andor1-1. Camera Information : | Type | Model | Serial No. |": "| iXon Ultra | DU897_BV | 7762 |",
    "Andor1-Shutter Closing Time": "27"
  },
  "FrameKey-70-1-0": {
    "epi wheel-Busy": "0",
    "Andor1-OptAcquireMode Description": "",
    "ASI XYStage-JoyStick Slow Speed": "5",
    "Core-Initialize": "1",
    "Multi Camera-Description": "Combines multiple cameras into a single camera",
    "epi wheel-Speed": "3",
    "Andor2-Advanced | Snap Image Additional Delay (ms)": "0",
    "COM7-AnswerTimeout": "2500.0000",
    "Andor2-SpuriousNoiseFilter": "None",
    "COM7-Handshaking": "Off",
    "Andor2-Pre-Amp-Gain": "Gain 3",
    "TIFilterBlock1-Label": "dual 488/647",
    "Andor1-OptAcquireMode": "",
    "ASI XYStage-Maximum Speed (Do Not Change)": "7.5000",
    "Andor2-ReadoutMode": "17.000 MHz",
    "ROI": "0-0-512-512",
    "Andor2-FanMode": "Full",
    "Andor2-TransposeMirrorX": "0",
    "Andor2-TransposeMirrorY": "0",
    "COM5-AnswerTimeout": "500.0000",
    "ASI XYStage-Description": "ASI XY stage driver adapter",
    "COM5-StopBits": "1",
    "Andor1-TransposeMirrorY": "0",
    "Andor1-TransposeMirrorX": "0",
    "Andor2-Advanced | Snap Image Timing Mode": "Delay for Exposure",
    "LaserSwitch-Stimulus": "Off",
    "SlicePosition": null,
    "IntensiLight-Version": "V1.00",
    "Exposure-ms": 400,
    "Andor1-TransposeXY": "0",
    "COM6-DelayBetweenCharsMs": "0.0000",
    "Andor2-Exposure": "80.0000",
    "Andor1-Camera": "| iXon Ultra | DU897_BV | 7762 |",
    "Andor2-Shutter (External)": "Open",
    "ASI XYStage-Name": "XYStage",
    "COM6-Parity": "None",
    "LaserSwitch-Output Trigger Polarity": "Active High",
    "LaserSwitch-Stimulus Frequency": "0",
    "LaserShutter-Description": "ESI-AOTF shutter driver",
    "ASI XYStage-JoyStick Fast Speed": "60",
    "emission wheel-Label": "empty5",
    "COM7-Parity": "None",
    "IntensiLight-ND": "32",
    "LaserSwitch-Trigger Mode": "Input",
    "ESioController-Port": "COM9",
    "Andor2-FrameTransfer": "On",
    "Andor1-Trigger": "External",
    "Andor2-Binning": "1",
    "LaserSwitch-Delay (ms)": "0",
    "AxisPositions": null,
    "COM5-BaudRate": "9600",
    "Andor2-CountConvert": "Counts",
    "Andor2-ActualInterval-ms": "80.00",
    "Andor1-SpuriousNoiseFilter": "None",
    "Andor1-EMSwitch": "On",
    "COM9-DelayBetweenCharsMs": "0.0000",
    "LaserSwitch-Blanking Mode": "On",
    "Andor1-CCDTemperature Help": "Wait for temperature to stabilize before acquisition.",
    "Andor1-BaselineClamp": "Enabled",
    "COM9-BaudRate": "57600",
    "ASI XYStage-Wait_Cycles": "0",
    "TINosePiece-Label": "2-ApoTIRF 100x na 1.49",
    "COM5-Verbose": "1",
    "COM7-StopBits": "1",
    "Andor2-CCDTemperature Help": "Wait for temperature to stabilize before acquisition.",
    "COM8-DelayBetweenCharsMs": "0.0000",
    "LaserSwitch-Input Trigger Edge": "Falling",
    "TIPFSStatus-Name": "TIPFSStatus",
    "dia shutter-Controller Info": "10-3WA-25WB-25WC-NCSA-IQSB-",
    "ASI XYStage-Error-E(nm)": "400.0000",
    "IntensiLight-Description": "Nikon IntensiLight Shutter adapter",
    "emission wheel-ClosedPosition": "",
    "COM8-AnswerTimeout": "500.0000",
    "TIFilterBlock1-ExtraDelayMs": "0.0000",
    "TINosePiece-State": "1",
    "Multi Camera-TransposeXY": "0",
    "TIScope-SoftwareVersion": "4.4.1.714",
    "ImageFlipper-Rotation": 180,
    "epi wheel-Description": "Sutter Lambda filter wheel adapter",
    "Andor2-VerticalClockVoltage": "Normal",
    "Andor2-Gain": "1000",
    "TILightPath-State": "1",
    "Andor2-Trigger": "Software",
    "UUID": "09db0f0c-d467-4a7f-ad4c-1b59d43e2714",
    "ASI XYStage-TransposeMirrorY": "0",
    "Andor2-ReadoutTime": "20.9001",
    "Andor1-Output_Amplifier": "Electron Multiplying",
    "ASI XYStage-TransposeMirrorX": "0",
    "Core-Camera": "Multi Camera",
    "Andor1-CountConvertWavelength": "0.0000",
    "Core-SLM": "",
    "dia shutter-Description": "Sutter Lambda shutter adapter",
    "emission wheel-State": "5",
    "LaserSwitch-TTL0": "0",
    "LaserSwitch-TTL1": "0",
    "Multi Camera-Physical Camera 3": "Undefined",
    "Andor2-TransposeXY": "0",
    "epi wheel-Port": "COM5",
    "LaserSwitch-TTL4": "0",
    "LaserSwitch-TTL5": "0",
    "TIPFSStatus-State": "On",
    "LaserSwitch-TTL2": "0",
    "LaserSwitch-TTL3": "1",
    "Andor1-Advanced | Snap Image Timing Mode": "Delay for Exposure",
    "Andor1-Binning": "1",
    "Andor2-Output_Amplifier": "Electron Multiplying",
    "LaserSwitch-TTL6": "0",
    "LaserSwitch-TTL7": "0",
    "LaserSwitch-Sequence": "Off",
    "Core-ChannelGroup": "TIRF Multi-Cam",
    "PositionIndex": 0,
    "WaitInterval": 2000,
    "TIFilterBlock1-Name": "TIFilterBlock1",
    "Andor1-Shutter (Internal)": "Open",
    "TINosePiece-ExtraDelayMs": "0.0000",
    "PixelSizeUm": 0,
    "ASI XYStage-StepSizeX_um": "0.0100",
    "TIScope-FirmwareVersion": "Ti-E V4.11",
    "COM9-StopBits": "1",
    "Source": "Multi Camera",
    "COM9-Name": "COM9",
    "Andor2-Description": "Andor camera adapter",
    "COM4-StopBits": "1",
    "Andor1-Advanced | Snap Image Additional Delay (ms)": "0",
    "Andor2-VerticalSpeed": "3.30",
    "ImageFlipper-Mirror": "On",
    "emission wheel-Port": "COM5",
    "COM4-DataBits": "8",
    "TIPFSStatus-Status": "Locked in focus",
    "Andor1-TransposeCorrection": "0",
    "Andor2-Region of Interest": "Full Image",
    "Andor1-ActualInterval-ms": "104.93 (minimum)",
    "TITIRF-Name": "TITIRF",
    "ASI XYStage-FinishError-PCROS(nm)": "24.0000",
    "COM5-DataBits": "8",
    "Binning": "1",
    "Andor1-CoolerMode": "Fan off at shutdown",
    "LaserSwitch-Timed Output Mode": "Off",
    "epi wheel-Name": "Wheel-A",
    "Andor2-TimeOut": "10000",
    "Andor1-TimeOut": "10000",
    "dia shutter-NDSetting": "1",
    "COM4-DelayBetweenCharsMs": "0.0000",
    "COM5-Parity": "None",
    "COM5-Description": "Serial port driver (boost:asio)",
    "LaserShutter-Name": "Shutter",
    "Andor1-Shutter (External)": "Open",
    "COM9-Verbose": "0",
    "ASI XYStage-MotorOnOff": "On",
    "COM4-Description": "Serial port driver (boost:asio)",
    "COM8-Verbose": "1",
    "Multi Camera-Physical Camera 1": "Andor1",
    "Multi Camera-Physical Camera 2": "Andor2",
    "XPositionUm": -14878.7,
    "LaserSwitch-Repeat Timed Pattern": "0",
    "epi wheel-Delay_ms": "0.0000",
    "COM6-DataBits": "8",
    "Andor1-CountConvert": "Counts",
    "TIZDrive-Tolerance": "0",
    "FileName": "MCC 647 1 mW SP 488 0.5 mW SP 400 ms exp 488 100 gain _3_MMStack.ome.tif",
    "ASI XYStage-Version": "Version: USB-9.0h ",
    "Andor1-CCDTemperatureSetPoint": "-70",
    "IntensiLight-Port": "COM7",
    "TITIRF-Position": "19435",
    "Core-Galvo": "Undefined",
    "Andor2-Camera": "| iXon Ultra | DU897_BV | 7885 |",
    "Position": "Default",
    "COM9-Handshaking": "Off",
    "COM8-BaudRate": "9600",
    "COM8-Handshaking": "Off",
    "CameraChannelIndex": 1,
    "SliceIndex": 0,
    "ZPositionUm": 75.425,
    "Andor1-Description": "Andor camera adapter",
    "emission wheel-Delay_ms": "0.0000",
    "Core-Focus": "TIPFSOffset",
    "Andor2-CountConvertWavelength": "0.0000",
    "Channel": "488+640dual Multi-Cam-Andor2",
    "Andor2-Isolated Crop Mode": "Off",
    "TIPFSStatus-FullFocusWaitAfterLockMs": "0.0000",
    "epi wheel-State": "0",
    "ESioController-Version": "ESImaging AOTF Controller",
    "Andor2-BaselineClamp": "Enabled",
    "Andor1-PixelType": "16bit",
    "COM5-Name": "COM5",
    "IntensiLight-State": "0",
    "FrameIndex": 70,
    "ESioController-Name": "ESioController",
    "COM6-BaudRate": "9600",
    "COM6-Description": "Serial port driver (boost:asio)",
    "COM8-Name": "COM8",
    "emission wheel-Description": "Sutter Lambda filter wheel adapter",
    "Andor1-ReadoutMode": "17.000 MHz",
    "Andor2-Shutter Opening Time": "27",
    "LaserSwitch-Stimulus State": "0",
    "ASI XYStage-Backlash-B": "0.0400",
    "Camera": "Andor2",
    "TIZDrive-Speed": "1",
    "COM4-Parity": "None",
    "Core-ImageProcessor": "",
    "LaserSwitch-Strobe Duration uS": "10000",
    "dia shutter-Mode": "Fast",
    "LaserSwitch-Label": "Lasers 488+640",
    "TIPFSOffset-Position": "75.424999999999997",
    "emission wheel-Name": "Wheel-B",
    "COM7-Description": "Serial port driver (boost:asio)",
    "Andor2-Shutter (Internal)": "Open",
    "Core-AutoShutter": "1",
    "COM7-DelayBetweenCharsMs": "0.0000",
    "Andor1-Gain": "100",
    "ASI XYStage-Speed-S": "5.7459",
    "TILightPath-Label": "Left100",
    "dia shutter-Port": "COM5",
    "NextFrame": 71,
    "TILightPath-Name": "TILightPath",
    "Core-XYStage": "ASI XYStage",
    "COM9-Parity": "None",
    "Andor2-KeepCleanTime": "3.6999",
    "COM8-Parity": "None",
    "Andor1-FanMode": "Full",
    "COM6-StopBits": "1",
    "Time": "2016-03-17 00:00:16 -0700",
    "LaserSwitch-Name": "Switch",
    "COM7-Verbose": "1",
    "Andor2-PixelType": "16bit",
    "epi wheel-ClosedPosition": "",
    "COM9-Description": "Serial port driver (boost:asio)",
    "epi wheel-Label": "blocked0",
    "Andor2-OptAcquireMode Description": "",
    "COM4-Name": "COM4",
    "Andor2-SpuriousNoiseFilterThreshold": "0.0000",
    "Andor2-1. Camera Information : | Type | Model | Serial No. |": "| iXon Ultra | DU897_BV | 7885 |",
    "COM4-BaudRate": "9600",
    "Core-AutoFocus": "TIPFSStatus",
    "TIPFSOffset-Name": "TIPFSOffset",
    "Andor1-SpuriousNoiseFilterDescription": "Spurious Noise Filter is Off",
    "TIScope-DeviceIndex": "1",
    "Andor1-ReadoutTime": "20.9556",
    "BitDepth": 16,
    "TIFilterBlock1-State": "4",
    "Slice": 0,
    "COM6-Verbose": "1",
    "COM4-Verbose": "1",
    "Andor1-FrameTransfer Help": "Should only turn on FrameTransfer if using Burst or Live mode.",
    "LaserSwitch-State": "8",
    "Andor2-EMSwitch": "On",
    "COM9-DataBits": "8",
    "Andor1-KeepCleanTime": "3.9744",
    "TINosePiece-Name": "TINosePiece",
    "TIScope-DriverVersion": "micusb.sys 2.0.5.1",
    "ChannelIndex": 1,
    "Core-Shutter": "LaserShutter",
    "TIZDrive-Name": "TIZDrive",
    "Multi Camera-TransposeCorrection": "0",
    "COM7-BaudRate": "9600",
    "Andor1-SpuriousNoiseFilterThreshold": "0.0000",
    "Andor1-Exposure": "80.0000",
    "emission wheel-Busy": "0",
    "Core-TimeoutMs": "5000",
    "IntensiLight-Name": "IntensiLightShutter",
    "ElapsedTime-ms": 142522,
    "ASI XYStage-Port": "COM8",
    "TIPFSStatus-FullFocusTimeoutMs": "5000.0000",
    "ASI XYStage-OverShoot(um)": "0.0000",
    "Andor1-Isolated Crop Mode": "Off",
    "Multi Camera-Name": "Multi Camera",
    "LaserSwitch-Strobe": "Off",
    "Andor1-FrameTransfer": "Off",
    "Frame": 70,
    "Andor1-CCDTemperature": "-70",
    "Width": 512,
    "Multi Camera-Binning": "1",
    "ASI XYStage-StepSizeY_um": "0.0100",
    "TITIRF-Mirror": "In",
    "COM5-Handshaking": "Off",
    "Andor1-VerticalClockVoltage": "Normal",
    "PositionName": null,
    "emission wheel-Speed": "3",
    "COM9-AnswerTimeout": "500.0000",
    "Andor1-Region of Interest": "Full Image",
    "Andor2-CCDTemperatureSetPoint": "-70",
    "Height": 512,
    "Andor2-TransposeCorrection": "0",
    "COM6-Handshaking": "Off",
    "COM8-DataBits": "8",
    "LaserSwitch-Exposure (ms)": "0",
    "dia shutter-State": "0",
    "Andor2-OptAcquireMode": "",
    "LaserShutter-OnOff": "0",
    "COM5-DelayBetweenCharsMs": "0.0000",
    "TIScope-DeviceAddress": "USB_DEVICE(1)",
    "dia shutter-Name": "Shutter-A",
    "Andor1-Shutter Opening Time": "27",
    "Andor1-VerticalSpeed": "3.30",
    "COM4-Handshaking": "Off",
    "ASI XYStage-JoyStick Reverse": "Off",
    "PixelType": "GRAY16",
    "TILightPath-ExtraDelayMs": "0.0000",
    "Andor2-SpuriousNoiseFilterDescription": "Spurious Noise Filter is Off",
    "COM4-AnswerTimeout": "500.0000",
    "COM7-Name": "COM7",
    "COM8-StopBits": "1",
    "COM7-DataBits": "8",
    "YPositionUm": 415.2,
    "Multi Camera-TransposeMirrorY": "0",
    "COM6-AnswerTimeout": "500.0000",
    "Multi Camera-TransposeMirrorX": "0",
    "Andor2-FrameTransfer Help": "Should only turn on FrameTransfer if using Burst or Live mode.",
    "Andor2-CoolerMode": "Fan off at shutdown",
    "Andor2-Shutter Closing Time": "27",
    "Andor2-CCDTemperature": "-70",
    "LaserSwitch-Description": "ESImaging Controller TTL outputs driver",
    "Andor1-Pre-Amp-Gain": "Gain 3",
    "COM8-Description": "Serial port driver (boost:asio)",
    "COM6-Name": "COM6",
    "Andor1-1. Camera Information : | Type | Model | Serial No. |": "| iXon Ultra | DU897_BV | 7762 |",
    "Andor1-Shutter Closing Time": "27"
  },
  "FrameKey-71-0-0": {
    "epi wheel-Busy": "0",
    "Andor1-OptAcquireMode Description": "",
    "ASI XYStage-JoyStick Slow Speed": "5",
    "Core-Initialize": "1",
    "Multi Camera-Description": "Combines multiple cameras into a single camera",
    "epi wheel-Speed": "3",
    "Andor2-Advanced | Snap Image Additional Delay (ms)": "0",
    "COM7-AnswerTimeout": "2500.0000",
    "Andor2-SpuriousNoiseFilter": "None",
    "COM7-Handshaking": "Off",
    "Andor2-Pre-Amp-Gain": "Gain 3",
    "TIFilterBlock1-Label": "dual 488/647",
    "Andor1-OptAcquireMode": "",
    "ASI XYStage-Maximum Speed (Do Not Change)": "7.5000",
    "Andor2-ReadoutMode": "17.000 MHz",
    "ROI": "0-0-512-512",
    "Andor2-FanMode": "Full",
    "Andor2-TransposeMirrorX": "0",
    "Andor2-TransposeMirrorY": "0",
    "COM5-AnswerTimeout": "500.0000",
    "ASI XYStage-Description": "ASI XY stage driver adapter",
    "COM5-StopBits": "1",
    "Andor1-TransposeMirrorY": "0",
    "Andor1-TransposeMirrorX": "0",
    "Andor2-Advanced | Snap Image Timing Mode": "Delay for Exposure",
    "LaserSwitch-Stimulus": "Off",
    "SlicePosition": null,
    "IntensiLight-Version": "V1.00",
    "Exposure-ms": 400,
    "Andor1-TransposeXY": "0",
    "COM6-DelayBetweenCharsMs": "0.0000",
    "Andor2-Exposure": "80.0000",
    "Andor1-Camera": "| iXon Ultra | DU897_BV | 7762 |",
    "Andor2-Shutter (External)": "Open",
    "ASI XYStage-Name": "XYStage",
    "COM6-Parity": "None",
    "LaserSwitch-Output Trigger Polarity": "Active High",
    "LaserSwitch-Stimulus Frequency": "0",
    "LaserShutter-Description": "ESI-AOTF shutter driver",
    "ASI XYStage-JoyStick Fast Speed": "60",
    "emission wheel-Label": "empty5",
    "COM7-Parity": "None",
    "IntensiLight-ND": "32",
    "LaserSwitch-Trigger Mode": "Input",
    "ESioController-Port": "COM9",
    "Andor2-FrameTransfer": "On",
    "Andor1-Trigger": "External",
    "Andor2-Binning": "1",
    "LaserSwitch-Delay (ms)": "0",
    "AxisPositions": null,
    "COM5-BaudRate": "9600",
    "Andor2-CountConvert": "Counts",
    "Andor2-ActualInterval-ms": "80.00",
    "Andor1-SpuriousNoiseFilter": "None",
    "Andor1-EMSwitch": "On",
    "COM9-DelayBetweenCharsMs": "0.0000",
    "LaserSwitch-Blanking Mode": "On",
    "Andor1-CCDTemperature Help": "Wait for temperature to stabilize before acquisition.",
    "Andor1-BaselineClamp": "Enabled",
    "COM9-BaudRate": "57600",
    "ASI XYStage-Wait_Cycles": "0",
    "TINosePiece-Label": "2-ApoTIRF 100x na 1.49",
    "COM5-Verbose": "1",
    "COM7-StopBits": "1",
    "Andor2-CCDTemperature Help": "Wait for temperature to stabilize before acquisition.",
    "COM8-DelayBetweenCharsMs": "0.0000",
    "LaserSwitch-Input Trigger Edge": "Falling",
    "TIPFSStatus-Name": "TIPFSStatus",
    "dia shutter-Controller Info": "10-3WA-25WB-25WC-NCSA-IQSB-",
    "ASI XYStage-Error-E(nm)": "400.0000",
    "IntensiLight-Description": "Nikon IntensiLight Shutter adapter",
    "emission wheel-ClosedPosition": "",
    "COM8-AnswerTimeout": "500.0000",
    "TIFilterBlock1-ExtraDelayMs": "0.0000",
    "TINosePiece-State": "1",
    "Multi Camera-TransposeXY": "0",
    "TIScope-SoftwareVersion": "4.4.1.714",
    "epi wheel-Description": "Sutter Lambda filter wheel adapter",
    "Andor2-VerticalClockVoltage": "Normal",
    "Andor2-Gain": "1000",
    "TILightPath-State": "1",
    "Andor2-Trigger": "Software",
    "UUID": "5e0f8957-6c54-410f-beaa-a0c494ac4a57",
    "ASI XYStage-TransposeMirrorY": "0",
    "Andor2-ReadoutTime": "20.9001",
    "Andor1-Output_Amplifier": "Electron Multiplying",
    "ASI XYStage-TransposeMirrorX": "0",
    "Core-Camera": "Multi Camera",
    "Andor1-CountConvertWavelength": "0.0000",
    "Core-SLM": "",
    "dia shutter-Description": "Sutter Lambda shutter adapter",
    "emission wheel-State": "5",
    "LaserSwitch-TTL0": "0",
    "LaserSwitch-TTL1": "0",
    "Multi Camera-Physical Camera 3": "Undefined",
    "Andor2-TransposeXY": "0",
    "epi wheel-Port": "COM5",
    "LaserSwitch-TTL4": "0",
    "LaserSwitch-TTL5": "0",
    "TIPFSStatus-State": "On",
    "LaserSwitch-TTL2": "0",
    "LaserSwitch-TTL3": "1",
    "Andor1-Advanced | Snap Image Timing Mode": "Delay for Exposure",
    "Andor1-Binning": "1",
    "Andor2-Output_Amplifier": "Electron Multiplying",
    "LaserSwitch-TTL6": "0",
    "LaserSwitch-TTL7": "0",
    "LaserSwitch-Sequence": "Off",
    "Core-ChannelGroup": "TIRF Multi-Cam",
    "PositionIndex": 0,
    "WaitInterval": 2000,
    "TIFilterBlock1-Name": "TIFilterBlock1",
    "Andor1-Shutter (Internal)": "Open",
    "TINosePiece-ExtraDelayMs": "0.0000",
    "PixelSizeUm": 0,
    "ASI XYStage-StepSizeX_um": "0.0100",
    "TIScope-FirmwareVersion": "Ti-E V4.11",
    "COM9-StopBits": "1",
    "Source": "Multi Camera",
    "COM9-Name": "COM9",
    "Andor2-Description": "Andor camera adapter",
    "COM4-StopBits": "1",
    "Andor1-Advanced | Snap Image Additional Delay (ms)": "0",
    "Andor2-VerticalSpeed": "3.30",
    "emission wheel-Port": "COM5",
    "COM4-DataBits": "8",
    "TIPFSStatus-Status": "Locked in focus",
    "Andor1-TransposeCorrection": "0",
    "Andor2-Region of Interest": "Full Image",
    "Andor1-ActualInterval-ms": "104.93 (minimum)",
    "TITIRF-Name": "TITIRF",
    "ASI XYStage-FinishError-PCROS(nm)": "24.0000",
    "COM5-DataBits": "8",
    "Binning": "1",
    "Andor1-CoolerMode": "Fan off at shutdown",
    "LaserSwitch-Timed Output Mode": "Off",
    "epi wheel-Name": "Wheel-A",
    "Andor2-TimeOut": "10000",
    "Andor1-TimeOut": "10000",
    "dia shutter-NDSetting": "1",
    "COM4-DelayBetweenCharsMs": "0.0000",
    "COM5-Parity": "None",
    "COM5-Description": "Serial port driver (boost:asio)",
    "LaserShutter-Name": "Shutter",
    "Andor1-Shutter (External)": "Open",
    "COM9-Verbose": "0",
    "ASI XYStage-MotorOnOff": "On",
    "COM4-Description": "Serial port driver (boost:asio)",
    "COM8-Verbose": "1",
    "Multi Camera-Physical Camera 1": "Andor1",
    "Multi Camera-Physical Camera 2": "Andor2",
    "XPositionUm": -14878.7,
    "LaserSwitch-Repeat Timed Pattern": "0",
    "epi wheel-Delay_ms": "0.0000",
    "COM6-DataBits": "8",
    "Andor1-CountConvert": "Counts",
    "TIZDrive-Tolerance": "0",
    "FileName": "MCC 647 1 mW SP 488 0.5 mW SP 400 ms exp 488 100 gain _3_MMStack.ome.tif",
    "ASI XYStage-Version": "Version: USB-9.0h ",
    "Andor1-CCDTemperatureSetPoint": "-70",
    "IntensiLight-Port": "COM7",
    "TITIRF-Position": "19435",
    "Core-Galvo": "Undefined",
    "Andor2-Camera": "| iXon Ultra | DU897_BV | 7885 |",
    "Position": "Default",
    "COM9-Handshaking": "Off",
    "COM8-BaudRate": "9600",
    "COM8-Handshaking": "Off",
    "CameraChannelIndex": 0,
    "SliceIndex": 0,
    "ZPositionUm": 75.425,
    "Andor1-Description": "Andor camera adapter",
    "emission wheel-Delay_ms": "0.0000",
    "Core-Focus": "TIPFSOffset",
    "Andor2-CountConvertWavelength": "0.0000",
    "Channel": "488+640dual Multi-Cam-Andor1",
    "Andor2-Isolated Crop Mode": "Off",
    "TIPFSStatus-FullFocusWaitAfterLockMs": "0.0000",
    "epi wheel-State": "0",
    "ESioController-Version": "ESImaging AOTF Controller",
    "Andor2-BaselineClamp": "Enabled",
    "Andor1-PixelType": "16bit",
    "COM5-Name": "COM5",
    "IntensiLight-State": "0",
    "FrameIndex": 71,
    "ESioController-Name": "ESioController",
    "COM6-BaudRate": "9600",
    "COM6-Description": "Serial port driver (boost:asio)",
    "COM8-Name": "COM8",
    "emission wheel-Description": "Sutter Lambda filter wheel adapter",
    "Andor1-ReadoutMode": "17.000 MHz",
    "Andor2-Shutter Opening Time": "27",
    "LaserSwitch-Stimulus State": "0",
    "ASI XYStage-Backlash-B": "0.0400",
    "Camera": "Andor1",
    "TIZDrive-Speed": "1",
    "COM4-Parity": "None",
    "Core-ImageProcessor": "",
    "LaserSwitch-Strobe Duration uS": "10000",
    "dia shutter-Mode": "Fast",
    "LaserSwitch-Label": "Lasers 488+640",
    "TIPFSOffset-Position": "75.424999999999997",
    "emission wheel-Name": "Wheel-B",
    "COM7-Description": "Serial port driver (boost:asio)",
    "Andor2-Shutter (Internal)": "Open",
    "Core-AutoShutter": "1",
    "COM7-DelayBetweenCharsMs": "0.0000",
    "Andor1-Gain": "100",
    "ASI XYStage-Speed-S": "5.7459",
    "TILightPath-Label": "Left100",
    "dia shutter-Port": "COM5",
    "NextFrame": 72,
    "TILightPath-Name": "TILightPath",
    "Core-XYStage": "ASI XYStage",
    "COM9-Parity": "None",
    "Andor2-KeepCleanTime": "3.6999",
    "COM8-Parity": "None",
    "Andor1-FanMode": "Full",
    "COM6-StopBits": "1",
    "Time": "2016-03-17 00:00:18 -0700",
    "LaserSwitch-Name": "Switch",
    "COM7-Verbose": "1",
    "Andor2-PixelType": "16bit",
    "epi wheel-ClosedPosition": "",
    "COM9-Description": "Serial port driver (boost:asio)",
    "epi wheel-Label": "blocked0",
    "Andor2-OptAcquireMode Description": "",
    "COM4-Name": "COM4",
    "Andor2-SpuriousNoiseFilterThreshold": "0.0000",
    "Andor2-1. Camera Information : | Type | Model | Serial No. |": "| iXon Ultra | DU897_BV | 7885 |",
    "COM4-BaudRate": "9600",
    "Core-AutoFocus": "TIPFSStatus",
    "TIPFSOffset-Name": "TIPFSOffset",
    "Andor1-SpuriousNoiseFilterDescription": "Spurious Noise Filter is Off",
    "TIScope-DeviceIndex": "1",
    "Andor1-ReadoutTime": "20.9556",
    "BitDepth": 16,
    "TIFilterBlock1-State": "4",
    "Slice": 0,
    "COM6-Verbose": "1",
    "COM4-Verbose": "1",
    "Andor1-FrameTransfer Help": "Should only turn on FrameTransfer if using Burst or Live mode.",
    "LaserSwitch-State": "8",
    "Andor2-EMSwitch": "On",
    "COM9-DataBits": "8",
    "Andor1-KeepCleanTime": "3.9744",
    "TINosePiece-Name": "TINosePiece",
    "TIScope-DriverVersion": "micusb.sys 2.0.5.1",
    "ChannelIndex": 0,
    "Core-Shutter": "LaserShutter",
    "TIZDrive-Name": "TIZDrive",
    "Multi Camera-TransposeCorrection": "0",
    "COM7-BaudRate": "9600",
    "Andor1-SpuriousNoiseFilterThreshold": "0.0000",
    "Andor1-Exposure": "80.0000",
    "emission wheel-Busy": "0",
    "Core-TimeoutMs": "5000",
    "IntensiLight-Name": "IntensiLightShutter",
    "ElapsedTime-ms": 144511,
    "ASI XYStage-Port": "COM8",
    "TIPFSStatus-FullFocusTimeoutMs": "5000.0000",
    "ASI XYStage-OverShoot(um)": "0.0000",
    "Andor1-Isolated Crop Mode": "Off",
    "Multi Camera-Name": "Multi Camera",
    "LaserSwitch-Strobe": "Off",
    "Andor1-FrameTransfer": "Off",
    "Frame": 71,
    "Andor1-CCDTemperature": "-70",
    "Width": 512,
    "Multi Camera-Binning": "1",
    "ASI XYStage-StepSizeY_um": "0.0100",
    "TITIRF-Mirror": "In",
    "COM5-Handshaking": "Off",
    "Andor1-VerticalClockVoltage": "Normal",
    "PositionName": null,
    "emission wheel-Speed": "3",
    "COM9-AnswerTimeout": "500.0000",
    "Andor1-Region of Interest": "Full Image",
    "Andor2-CCDTemperatureSetPoint": "-70",
    "Height": 512,
    "Andor2-TransposeCorrection": "0",
    "COM6-Handshaking": "Off",
    "COM8-DataBits": "8",
    "LaserSwitch-Exposure (ms)": "0",
    "dia shutter-State": "0",
    "Andor2-OptAcquireMode": "",
    "LaserShutter-OnOff": "0",
    "COM5-DelayBetweenCharsMs": "0.0000",
    "TIScope-DeviceAddress": "USB_DEVICE(1)",
    "dia shutter-Name": "Shutter-A",
    "Andor1-Shutter Opening Time": "27",
    "Andor1-VerticalSpeed": "3.30",
    "COM4-Handshaking": "Off",
    "ASI XYStage-JoyStick Reverse": "Off",
    "PixelType": "GRAY16",
    "TILightPath-ExtraDelayMs": "0.0000",
    "Andor2-SpuriousNoiseFilterDescription": "Spurious Noise Filter is Off",
    "COM4-AnswerTimeout": "500.0000",
    "COM7-Name": "COM7",
    "COM8-StopBits": "1",
    "COM7-DataBits": "8",
    "YPositionUm": 415.2,
    "Multi Camera-TransposeMirrorY": "0",
    "COM6-AnswerTimeout": "500.0000",
    "Multi Camera-TransposeMirrorX": "0",
    "Andor2-FrameTransfer Help": "Should only turn on FrameTransfer if using Burst or Live mode.",
    "Andor2-CoolerMode": "Fan off at shutdown",
    "Andor2-Shutter Closing Time": "27",
    "Andor2-CCDTemperature": "-70",
    "LaserSwitch-Description": "ESImaging Controller TTL outputs driver",
    "Andor1-Pre-Amp-Gain": "Gain 3",
    "COM8-Description": "Serial port driver (boost:asio)",
    "COM6-Name": "COM6",
    "Andor1-1. Camera Information : | Type | Model | Serial No. |": "| iXon Ultra | DU897_BV | 7762 |",
    "Andor1-Shutter Closing Time": "27"
  },
  "FrameKey-71-1-0": {
    "epi wheel-Busy": "0",
    "Andor1-OptAcquireMode Description": "",
    "ASI XYStage-JoyStick Slow Speed": "5",
    "Core-Initialize": "1",
    "Multi Camera-Description": "Combines multiple cameras into a single camera",
    "epi wheel-Speed": "3",
    "Andor2-Advanced | Snap Image Additional Delay (ms)": "0",
    "COM7-AnswerTimeout": "2500.0000",
    "Andor2-SpuriousNoiseFilter": "None",
    "COM7-Handshaking": "Off",
    "Andor2-Pre-Amp-Gain": "Gain 3",
    "TIFilterBlock1-Label": "dual 488/647",
    "Andor1-OptAcquireMode": "",
    "ASI XYStage-Maximum Speed (Do Not Change)": "7.5000",
    "Andor2-ReadoutMode": "17.000 MHz",
    "ROI": "0-0-512-512",
    "Andor2-FanMode": "Full",
    "Andor2-TransposeMirrorX": "0",
    "Andor2-TransposeMirrorY": "0",
    "COM5-AnswerTimeout": "500.0000",
    "ASI XYStage-Description": "ASI XY stage driver adapter",
    "COM5-StopBits": "1",
    "Andor1-TransposeMirrorY": "0",
    "Andor1-TransposeMirrorX": "0",
    "Andor2-Advanced | Snap Image Timing Mode": "Delay for Exposure",
    "LaserSwitch-Stimulus": "Off",
    "SlicePosition": null,
    "IntensiLight-Version": "V1.00",
    "Exposure-ms": 400,
    "Andor1-TransposeXY": "0",
    "COM6-DelayBetweenCharsMs": "0.0000",
    "Andor2-Exposure": "80.0000",
    "Andor1-Camera": "| iXon Ultra | DU897_BV | 7762 |",
    "Andor2-Shutter (External)": "Open",
    "ASI XYStage-Name": "XYStage",
    "COM6-Parity": "None",
    "LaserSwitch-Output Trigger Polarity": "Active High",
    "LaserSwitch-Stimulus Frequency": "0",
    "LaserShutter-Description": "ESI-AOTF shutter driver",
    "ASI XYStage-JoyStick Fast Speed": "60",
    "emission wheel-Label": "empty5",
    "COM7-Parity": "None",
    "IntensiLight-ND": "32",
    "LaserSwitch-Trigger Mode": "Input",
    "ESioController-Port": "COM9",
    "Andor2-FrameTransfer": "On",
    "Andor1-Trigger": "External",
    "Andor2-Binning": "1",
    "LaserSwitch-Delay (ms)": "0",
    "AxisPositions": null,
    "COM5-BaudRate": "9600",
    "Andor2-CountConvert": "Counts",
    "Andor2-ActualInterval-ms": "80.00",
    "Andor1-SpuriousNoiseFilter": "None",
    "Andor1-EMSwitch": "On",
    "COM9-DelayBetweenCharsMs": "0.0000",
    "LaserSwitch-Blanking Mode": "On",
    "Andor1-CCDTemperature Help": "Wait for temperature to stabilize before acquisition.",
    "Andor1-BaselineClamp": "Enabled",
    "COM9-BaudRate": "57600",
    "ASI XYStage-Wait_Cycles": "0",
    "TINosePiece-Label": "2-ApoTIRF 100x na 1.49",
    "COM5-Verbose": "1",
    "COM7-StopBits": "1",
    "Andor2-CCDTemperature Help": "Wait for temperature to stabilize before acquisition.",
    "COM8-DelayBetweenCharsMs": "0.0000",
    "LaserSwitch-Input Trigger Edge": "Falling",
    "TIPFSStatus-Name": "TIPFSStatus",
    "dia shutter-Controller Info": "10-3WA-25WB-25WC-NCSA-IQSB-",
    "ASI XYStage-Error-E(nm)": "400.0000",
    "IntensiLight-Description": "Nikon IntensiLight Shutter adapter",
    "emission wheel-ClosedPosition": "",
    "COM8-AnswerTimeout": "500.0000",
    "TIFilterBlock1-ExtraDelayMs": "0.0000",
    "TINosePiece-State": "1",
    "Multi Camera-TransposeXY": "0",
    "TIScope-SoftwareVersion": "4.4.1.714",
    "ImageFlipper-Rotation": 180,
    "epi wheel-Description": "Sutter Lambda filter wheel adapter",
    "Andor2-VerticalClockVoltage": "Normal",
    "Andor2-Gain": "1000",
    "TILightPath-State": "1",
    "Andor2-Trigger": "Software",
    "UUID": "b1760076-9424-4f97-9c7f-2772e35cc71b",
    "ASI XYStage-TransposeMirrorY": "0",
    "Andor2-ReadoutTime": "20.9001",
    "Andor1-Output_Amplifier": "Electron Multiplying",
    "ASI XYStage-TransposeMirrorX": "0",
    "Core-Camera": "Multi Camera",
    "Andor1-CountConvertWavelength": "0.0000",
    "Core-SLM": "",
    "dia shutter-Description": "Sutter Lambda shutter adapter",
    "emission wheel-State": "5",
    "LaserSwitch-TTL0": "0",
    "LaserSwitch-TTL1": "0",
    "Multi Camera-Physical Camera 3": "Undefined",
    "Andor2-TransposeXY": "0",
    "epi wheel-Port": "COM5",
    "LaserSwitch-TTL4": "0",
    "LaserSwitch-TTL5": "0",
    "TIPFSStatus-State": "On",
    "LaserSwitch-TTL2": "0",
    "LaserSwitch-TTL3": "1",
    "Andor1-Advanced | Snap Image Timing Mode": "Delay for Exposure",
    "Andor1-Binning": "1",
    "Andor2-Output_Amplifier": "Electron Multiplying",
    "LaserSwitch-TTL6": "0",
    "LaserSwitch-TTL7": "0",
    "LaserSwitch-Sequence": "Off",
    "Core-ChannelGroup": "TIRF Multi-Cam",
    "PositionIndex": 0,
    "WaitInterval": 2000,
    "TIFilterBlock1-Name": "TIFilterBlock1",
    "Andor1-Shutter (Internal)": "Open",
    "TINosePiece-ExtraDelayMs": "0.0000",
    "PixelSizeUm": 0,
    "ASI XYStage-StepSizeX_um": "0.0100",
    "TIScope-FirmwareVersion": "Ti-E V4.11",
    "COM9-StopBits": "1",
    "Source": "Multi Camera",
    "COM9-Name": "COM9",
    "Andor2-Description": "Andor camera adapter",
    "COM4-StopBits": "1",
    "Andor1-Advanced | Snap Image Additional Delay (ms)": "0",
    "Andor2-VerticalSpeed": "3.30",
    "ImageFlipper-Mirror": "On",
    "emission wheel-Port": "COM5",
    "COM4-DataBits": "8",
    "TIPFSStatus-Status": "Locked in focus",
    "Andor1-TransposeCorrection": "0",
    "Andor2-Region of Interest": "Full Image",
    "Andor1-ActualInterval-ms": "104.93 (minimum)",
    "TITIRF-Name": "TITIRF",
    "ASI XYStage-FinishError-PCROS(nm)": "24.0000",
    "COM5-DataBits": "8",
    "Binning": "1",
    "Andor1-CoolerMode": "Fan off at shutdown",
    "LaserSwitch-Timed Output Mode": "Off",
    "epi wheel-Name": "Wheel-A",
    "Andor2-TimeOut": "10000",
    "Andor1-TimeOut": "10000",
    "dia shutter-NDSetting": "1",
    "COM4-DelayBetweenCharsMs": "0.0000",
    "COM5-Parity": "None",
    "COM5-Description": "Serial port driver (boost:asio)",
    "LaserShutter-Name": "Shutter",
    "Andor1-Shutter (External)": "Open",
    "COM9-Verbose": "0",
    "ASI XYStage-MotorOnOff": "On",
    "COM4-Description": "Serial port driver (boost:asio)",
    "COM8-Verbose": "1",
    "Multi Camera-Physical Camera 1": "Andor1",
    "Multi Camera-Physical Camera 2": "Andor2",
    "XPositionUm": -14878.7,
    "LaserSwitch-Repeat Timed Pattern": "0",
    "epi wheel-Delay_ms": "0.0000",
    "COM6-DataBits": "8",
    "Andor1-CountConvert": "Counts",
    "TIZDrive-Tolerance": "0",
    "FileName": "MCC 647 1 mW SP 488 0.5 mW SP 400 ms exp 488 100 gain _3_MMStack.ome.tif",
    "ASI XYStage-Version": "Version: USB-9.0h ",
    "Andor1-CCDTemperatureSetPoint": "-70",
    "IntensiLight-Port": "COM7",
    "TITIRF-Position": "19435",
    "Core-Galvo": "Undefined",
    "Andor2-Camera": "| iXon Ultra | DU897_BV | 7885 |",
    "Position": "Default",
    "COM9-Handshaking": "Off",
    "COM8-BaudRate": "9600",
    "COM8-Handshaking": "Off",
    "CameraChannelIndex": 1,
    "SliceIndex": 0,
    "ZPositionUm": 75.425,
    "Andor1-Description": "Andor camera adapter",
    "emission wheel-Delay_ms": "0.0000",
    "Core-Focus": "TIPFSOffset",
    "Andor2-CountConvertWavelength": "0.0000",
    "Channel": "488+640dual Multi-Cam-Andor2",
    "Andor2-Isolated Crop Mode": "Off",
    "TIPFSStatus-FullFocusWaitAfterLockMs": "0.0000",
    "epi wheel-State": "0",
    "ESioController-Version": "ESImaging AOTF Controller",
    "Andor2-BaselineClamp": "Enabled",
    "Andor1-PixelType": "16bit",
    "COM5-Name": "COM5",
    "IntensiLight-State": "0",
    "FrameIndex": 71,
    "ESioController-Name": "ESioController",
    "COM6-BaudRate": "9600",
    "COM6-Description": "Serial port driver (boost:asio)",
    "COM8-Name": "COM8",
    "emission wheel-Description": "Sutter Lambda filter wheel adapter",
    "Andor1-ReadoutMode": "17.000 MHz",
    "Andor2-Shutter Opening Time": "27",
    "LaserSwitch-Stimulus State": "0",
    "ASI XYStage-Backlash-B": "0.0400",
    "Camera": "Andor2",
    "TIZDrive-Speed": "1",
    "COM4-Parity": "None",
    "Core-ImageProcessor": "",
    "LaserSwitch-Strobe Duration uS": "10000",
    "dia shutter-Mode": "Fast",
    "LaserSwitch-Label": "Lasers 488+640",
    "TIPFSOffset-Position": "75.424999999999997",
    "emission wheel-Name": "Wheel-B",
    "COM7-Description": "Serial port driver (boost:asio)",
    "Andor2-Shutter (Internal)": "Open",
    "Core-AutoShutter": "1",
    "COM7-DelayBetweenCharsMs": "0.0000",
    "Andor1-Gain": "100",
    "ASI XYStage-Speed-S": "5.7459",
    "TILightPath-Label": "Left100",
    "dia shutter-Port": "COM5",
    "NextFrame": 72,
    "TILightPath-Name": "TILightPath",
    "Core-XYStage": "ASI XYStage",
    "COM9-Parity": "None",
    "Andor2-KeepCleanTime": "3.6999",
    "COM8-Parity": "None",
    "Andor1-FanMode": "Full",
    "COM6-StopBits": "1",
    "Time": "2016-03-17 00:00:18 -0700",
    "LaserSwitch-Name": "Switch",
    "COM7-Verbose": "1",
    "Andor2-PixelType": "16bit",
    "epi wheel-ClosedPosition": "",
    "COM9-Description": "Serial port driver (boost:asio)",
    "epi wheel-Label": "blocked0",
    "Andor2-OptAcquireMode Description": "",
    "COM4-Name": "COM4",
    "Andor2-SpuriousNoiseFilterThreshold": "0.0000",
    "Andor2-1. Camera Information : | Type | Model | Serial No. |": "| iXon Ultra | DU897_BV | 7885 |",
    "COM4-BaudRate": "9600",
    "Core-AutoFocus": "TIPFSStatus",
    "TIPFSOffset-Name": "TIPFSOffset",
    "Andor1-SpuriousNoiseFilterDescription": "Spurious Noise Filter is Off",
    "TIScope-DeviceIndex": "1",
    "Andor1-ReadoutTime": "20.9556",
    "BitDepth": 16,
    "TIFilterBlock1-State": "4",
    "Slice": 0,
    "COM6-Verbose": "1",
    "COM4-Verbose": "1",
    "Andor1-FrameTransfer Help": "Should only turn on FrameTransfer if using Burst or Live mode.",
    "LaserSwitch-State": "8",
    "Andor2-EMSwitch": "On",
    "COM9-DataBits": "8",
    "Andor1-KeepCleanTime": "3.9744",
    "TINosePiece-Name": "TINosePiece",
    "TIScope-DriverVersion": "micusb.sys 2.0.5.1",
    "ChannelIndex": 1,
    "Core-Shutter": "LaserShutter",
    "TIZDrive-Name": "TIZDrive",
    "Multi Camera-TransposeCorrection": "0",
    "COM7-BaudRate": "9600",
    "Andor1-SpuriousNoiseFilterThreshold": "0.0000",
    "Andor1-Exposure": "80.0000",
    "emission wheel-Busy": "0",
    "Core-TimeoutMs": "5000",
    "IntensiLight-Name": "IntensiLightShutter",
    "ElapsedTime-ms": 144521,
    "ASI XYStage-Port": "COM8",
    "TIPFSStatus-FullFocusTimeoutMs": "5000.0000",
    "ASI XYStage-OverShoot(um)": "0.0000",
    "Andor1-Isolated Crop Mode": "Off",
    "Multi Camera-Name": "Multi Camera",
    "LaserSwitch-Strobe": "Off",
    "Andor1-FrameTransfer": "Off",
    "Frame": 71,
    "Andor1-CCDTemperature": "-70",
    "Width": 512,
    "Multi Camera-Binning": "1",
    "ASI XYStage-StepSizeY_um": "0.0100",
    "TITIRF-Mirror": "In",
    "COM5-Handshaking": "Off",
    "Andor1-VerticalClockVoltage": "Normal",
    "PositionName": null,
    "emission wheel-Speed": "3",
    "COM9-AnswerTimeout": "500.0000",
    "Andor1-Region of Interest": "Full Image",
    "Andor2-CCDTemperatureSetPoint": "-70",
    "Height": 512,
    "Andor2-TransposeCorrection": "0",
    "COM6-Handshaking": "Off",
    "COM8-DataBits": "8",
    "LaserSwitch-Exposure (ms)": "0",
    "dia shutter-State": "0",
    "Andor2-OptAcquireMode": "",
    "LaserShutter-OnOff": "0",
    "COM5-DelayBetweenCharsMs": "0.0000",
    "TIScope-DeviceAddress": "USB_DEVICE(1)",
    "dia shutter-Name": "Shutter-A",
    "Andor1-Shutter Opening Time": "27",
    "Andor1-VerticalSpeed": "3.30",
    "COM4-Handshaking": "Off",
    "ASI XYStage-JoyStick Reverse": "Off",
    "PixelType": "GRAY16",
    "TILightPath-ExtraDelayMs": "0.0000",
    "Andor2-SpuriousNoiseFilterDescription": "Spurious Noise Filter is Off",
    "COM4-AnswerTimeout": "500.0000",
    "COM7-Name": "COM7",
    "COM8-StopBits": "1",
    "COM7-DataBits": "8",
    "YPositionUm": 415.2,
    "Multi Camera-TransposeMirrorY": "0",
    "COM6-AnswerTimeout": "500.0000",
    "Multi Camera-TransposeMirrorX": "0",
    "Andor2-FrameTransfer Help": "Should only turn on FrameTransfer if using Burst or Live mode.",
    "Andor2-CoolerMode": "Fan off at shutdown",
    "Andor2-Shutter Closing Time": "27",
    "Andor2-CCDTemperature": "-70",
    "LaserSwitch-Description": "ESImaging Controller TTL outputs driver",
    "Andor1-Pre-Amp-Gain": "Gain 3",
    "COM8-Description": "Serial port driver (boost:asio)",
    "COM6-Name": "COM6",
    "Andor1-1. Camera Information : | Type | Model | Serial No. |": "| iXon Ultra | DU897_BV | 7762 |",
    "Andor1-Shutter Closing Time": "27"
  },
  "FrameKey-72-0-0": {
    "epi wheel-Busy": "0",
    "Andor1-OptAcquireMode Description": "",
    "ASI XYStage-JoyStick Slow Speed": "5",
    "Core-Initialize": "1",
    "Multi Camera-Description": "Combines multiple cameras into a single camera",
    "epi wheel-Speed": "3",
    "Andor2-Advanced | Snap Image Additional Delay (ms)": "0",
    "COM7-AnswerTimeout": "2500.0000",
    "Andor2-SpuriousNoiseFilter": "None",
    "COM7-Handshaking": "Off",
    "Andor2-Pre-Amp-Gain": "Gain 3",
    "TIFilterBlock1-Label": "dual 488/647",
    "Andor1-OptAcquireMode": "",
    "ASI XYStage-Maximum Speed (Do Not Change)": "7.5000",
    "Andor2-ReadoutMode": "17.000 MHz",
    "ROI": "0-0-512-512",
    "Andor2-FanMode": "Full",
    "Andor2-TransposeMirrorX": "0",
    "Andor2-TransposeMirrorY": "0",
    "COM5-AnswerTimeout": "500.0000",
    "ASI XYStage-Description": "ASI XY stage driver adapter",
    "COM5-StopBits": "1",
    "Andor1-TransposeMirrorY": "0",
    "Andor1-TransposeMirrorX": "0",
    "Andor2-Advanced | Snap Image Timing Mode": "Delay for Exposure",
    "LaserSwitch-Stimulus": "Off",
    "SlicePosition": null,
    "IntensiLight-Version": "V1.00",
    "Exposure-ms": 400,
    "Andor1-TransposeXY": "0",
    "COM6-DelayBetweenCharsMs": "0.0000",
    "Andor2-Exposure": "80.0000",
    "Andor1-Camera": "| iXon Ultra | DU897_BV | 7762 |",
    "Andor2-Shutter (External)": "Open",
    "ASI XYStage-Name": "XYStage",
    "COM6-Parity": "None",
    "LaserSwitch-Output Trigger Polarity": "Active High",
    "LaserSwitch-Stimulus Frequency": "0",
    "LaserShutter-Description": "ESI-AOTF shutter driver",
    "ASI XYStage-JoyStick Fast Speed": "60",
    "emission wheel-Label": "empty5",
    "COM7-Parity": "None",
    "IntensiLight-ND": "32",
    "LaserSwitch-Trigger Mode": "Input",
    "ESioController-Port": "COM9",
    "Andor2-FrameTransfer": "On",
    "Andor1-Trigger": "External",
    "Andor2-Binning": "1",
    "LaserSwitch-Delay (ms)": "0",
    "AxisPositions": null,
    "COM5-BaudRate": "9600",
    "Andor2-CountConvert": "Counts",
    "Andor2-ActualInterval-ms": "80.00",
    "Andor1-SpuriousNoiseFilter": "None",
    "Andor1-EMSwitch": "On",
    "COM9-DelayBetweenCharsMs": "0.0000",
    "LaserSwitch-Blanking Mode": "On",
    "Andor1-CCDTemperature Help": "Wait for temperature to stabilize before acquisition.",
    "Andor1-BaselineClamp": "Enabled",
    "COM9-BaudRate": "57600",
    "ASI XYStage-Wait_Cycles": "0",
    "TINosePiece-Label": "2-ApoTIRF 100x na 1.49",
    "COM5-Verbose": "1",
    "COM7-StopBits": "1",
    "Andor2-CCDTemperature Help": "Wait for temperature to stabilize before acquisition.",
    "COM8-DelayBetweenCharsMs": "0.0000",
    "LaserSwitch-Input Trigger Edge": "Falling",
    "TIPFSStatus-Name": "TIPFSStatus",
    "dia shutter-Controller Info": "10-3WA-25WB-25WC-NCSA-IQSB-",
    "ASI XYStage-Error-E(nm)": "400.0000",
    "IntensiLight-Description": "Nikon IntensiLight Shutter adapter",
    "emission wheel-ClosedPosition": "",
    "COM8-AnswerTimeout": "500.0000",
    "TIFilterBlock1-ExtraDelayMs": "0.0000",
    "TINosePiece-State": "1",
    "Multi Camera-TransposeXY": "0",
    "TIScope-SoftwareVersion": "4.4.1.714",
    "epi wheel-Description": "Sutter Lambda filter wheel adapter",
    "Andor2-VerticalClockVoltage": "Normal",
    "Andor2-Gain": "1000",
    "TILightPath-State": "1",
    "Andor2-Trigger": "Software",
    "UUID": "9659d7e1-0331-4359-a815-4fe17ebec791",
    "ASI XYStage-TransposeMirrorY": "0",
    "Andor2-ReadoutTime": "20.9001",
    "Andor1-Output_Amplifier": "Electron Multiplying",
    "ASI XYStage-TransposeMirrorX": "0",
    "Core-Camera": "Multi Camera",
    "Andor1-CountConvertWavelength": "0.0000",
    "Core-SLM": "",
    "dia shutter-Description": "Sutter Lambda shutter adapter",
    "emission wheel-State": "5",
    "LaserSwitch-TTL0": "0",
    "LaserSwitch-TTL1": "0",
    "Multi Camera-Physical Camera 3": "Undefined",
    "Andor2-TransposeXY": "0",
    "epi wheel-Port": "COM5",
    "LaserSwitch-TTL4": "0",
    "LaserSwitch-TTL5": "0",
    "TIPFSStatus-State": "On",
    "LaserSwitch-TTL2": "0",
    "LaserSwitch-TTL3": "1",
    "Andor1-Advanced | Snap Image Timing Mode": "Delay for Exposure",
    "Andor1-Binning": "1",
    "Andor2-Output_Amplifier": "Electron Multiplying",
    "LaserSwitch-TTL6": "0",
    "LaserSwitch-TTL7": "0",
    "LaserSwitch-Sequence": "Off",
    "Core-ChannelGroup": "TIRF Multi-Cam",
    "PositionIndex": 0,
    "WaitInterval": 2000,
    "TIFilterBlock1-Name": "TIFilterBlock1",
    "Andor1-Shutter (Internal)": "Open",
    "TINosePiece-ExtraDelayMs": "0.0000",
    "PixelSizeUm": 0,
    "ASI XYStage-StepSizeX_um": "0.0100",
    "TIScope-FirmwareVersion": "Ti-E V4.11",
    "COM9-StopBits": "1",
    "Source": "Multi Camera",
    "COM9-Name": "COM9",
    "Andor2-Description": "Andor camera adapter",
    "COM4-StopBits": "1",
    "Andor1-Advanced | Snap Image Additional Delay (ms)": "0",
    "Andor2-VerticalSpeed": "3.30",
    "emission wheel-Port": "COM5",
    "COM4-DataBits": "8",
    "TIPFSStatus-Status": "Locked in focus",
    "Andor1-TransposeCorrection": "0",
    "Andor2-Region of Interest": "Full Image",
    "Andor1-ActualInterval-ms": "104.93 (minimum)",
    "TITIRF-Name": "TITIRF",
    "ASI XYStage-FinishError-PCROS(nm)": "24.0000",
    "COM5-DataBits": "8",
    "Binning": "1",
    "Andor1-CoolerMode": "Fan off at shutdown",
    "LaserSwitch-Timed Output Mode": "Off",
    "epi wheel-Name": "Wheel-A",
    "Andor2-TimeOut": "10000",
    "Andor1-TimeOut": "10000",
    "dia shutter-NDSetting": "1",
    "COM4-DelayBetweenCharsMs": "0.0000",
    "COM5-Parity": "None",
    "COM5-Description": "Serial port driver (boost:asio)",
    "LaserShutter-Name": "Shutter",
    "Andor1-Shutter (External)": "Open",
    "COM9-Verbose": "0",
    "ASI XYStage-MotorOnOff": "On",
    "COM4-Description": "Serial port driver (boost:asio)",
    "COM8-Verbose": "1",
    "Multi Camera-Physical Camera 1": "Andor1",
    "Multi Camera-Physical Camera 2": "Andor2",
    "XPositionUm": -14878.7,
    "LaserSwitch-Repeat Timed Pattern": "0",
    "epi wheel-Delay_ms": "0.0000",
    "COM6-DataBits": "8",
    "Andor1-CountConvert": "Counts",
    "TIZDrive-Tolerance": "0",
    "FileName": "MCC 647 1 mW SP 488 0.5 mW SP 400 ms exp 488 100 gain _3_MMStack.ome.tif",
    "ASI XYStage-Version": "Version: USB-9.0h ",
    "Andor1-CCDTemperatureSetPoint": "-70",
    "IntensiLight-Port": "COM7",
    "TITIRF-Position": "19435",
    "Core-Galvo": "Undefined",
    "Andor2-Camera": "| iXon Ultra | DU897_BV | 7885 |",
    "Position": "Default",
    "COM9-Handshaking": "Off",
    "COM8-BaudRate": "9600",
    "COM8-Handshaking": "Off",
    "CameraChannelIndex": 0,
    "SliceIndex": 0,
    "ZPositionUm": 75.425,
    "Andor1-Description": "Andor camera adapter",
    "emission wheel-Delay_ms": "0.0000",
    "Core-Focus": "TIPFSOffset",
    "Andor2-CountConvertWavelength": "0.0000",
    "Channel": "488+640dual Multi-Cam-Andor1",
    "Andor2-Isolated Crop Mode": "Off",
    "TIPFSStatus-FullFocusWaitAfterLockMs": "0.0000",
    "epi wheel-State": "0",
    "ESioController-Version": "ESImaging AOTF Controller",
    "Andor2-BaselineClamp": "Enabled",
    "Andor1-PixelType": "16bit",
    "COM5-Name": "COM5",
    "IntensiLight-State": "0",
    "FrameIndex": 72,
    "ESioController-Name": "ESioController",
    "COM6-BaudRate": "9600",
    "COM6-Description": "Serial port driver (boost:asio)",
    "COM8-Name": "COM8",
    "emission wheel-Description": "Sutter Lambda filter wheel adapter",
    "Andor1-ReadoutMode": "17.000 MHz",
    "Andor2-Shutter Opening Time": "27",
    "LaserSwitch-Stimulus State": "0",
    "ASI XYStage-Backlash-B": "0.0400",
    "Camera": "Andor1",
    "TIZDrive-Speed": "1",
    "COM4-Parity": "None",
    "Core-ImageProcessor": "",
    "LaserSwitch-Strobe Duration uS": "10000",
    "dia shutter-Mode": "Fast",
    "LaserSwitch-Label": "Lasers 488+640",
    "TIPFSOffset-Position": "75.424999999999997",
    "emission wheel-Name": "Wheel-B",
    "COM7-Description": "Serial port driver (boost:asio)",
    "Andor2-Shutter (Internal)": "Open",
    "Core-AutoShutter": "1",
    "COM7-DelayBetweenCharsMs": "0.0000",
    "Andor1-Gain": "100",
    "ASI XYStage-Speed-S": "5.7459",
    "TILightPath-Label": "Left100",
    "dia shutter-Port": "COM5",
    "NextFrame": 73,
    "TILightPath-Name": "TILightPath",
    "Core-XYStage": "ASI XYStage",
    "COM9-Parity": "None",
    "Andor2-KeepCleanTime": "3.6999",
    "COM8-Parity": "None",
    "Andor1-FanMode": "Full",
    "COM6-StopBits": "1",
    "Time": "2016-03-17 00:00:20 -0700",
    "LaserSwitch-Name": "Switch",
    "COM7-Verbose": "1",
    "Andor2-PixelType": "16bit",
    "epi wheel-ClosedPosition": "",
    "COM9-Description": "Serial port driver (boost:asio)",
    "epi wheel-Label": "blocked0",
    "Andor2-OptAcquireMode Description": "",
    "COM4-Name": "COM4",
    "Andor2-SpuriousNoiseFilterThreshold": "0.0000",
    "Andor2-1. Camera Information : | Type | Model | Serial No. |": "| iXon Ultra | DU897_BV | 7885 |",
    "COM4-BaudRate": "9600",
    "Core-AutoFocus": "TIPFSStatus",
    "TIPFSOffset-Name": "TIPFSOffset",
    "Andor1-SpuriousNoiseFilterDescription": "Spurious Noise Filter is Off",
    "TIScope-DeviceIndex": "1",
    "Andor1-ReadoutTime": "20.9556",
    "BitDepth": 16,
    "TIFilterBlock1-State": "4",
    "Slice": 0,
    "COM6-Verbose": "1",
    "COM4-Verbose": "1",
    "Andor1-FrameTransfer Help": "Should only turn on FrameTransfer if using Burst or Live mode.",
    "LaserSwitch-State": "8",
    "Andor2-EMSwitch": "On",
    "COM9-DataBits": "8",
    "Andor1-KeepCleanTime": "3.9744",
    "TINosePiece-Name": "TINosePiece",
    "TIScope-DriverVersion": "micusb.sys 2.0.5.1",
    "ChannelIndex": 0,
    "Core-Shutter": "LaserShutter",
    "TIZDrive-Name": "TIZDrive",
    "Multi Camera-TransposeCorrection": "0",
    "COM7-BaudRate": "9600",
    "Andor1-SpuriousNoiseFilterThreshold": "0.0000",
    "Andor1-Exposure": "80.0000",
    "emission wheel-Busy": "0",
    "Core-TimeoutMs": "5000",
    "IntensiLight-Name": "IntensiLightShutter",
    "ElapsedTime-ms": 146510,
    "ASI XYStage-Port": "COM8",
    "TIPFSStatus-FullFocusTimeoutMs": "5000.0000",
    "ASI XYStage-OverShoot(um)": "0.0000",
    "Andor1-Isolated Crop Mode": "Off",
    "Multi Camera-Name": "Multi Camera",
    "LaserSwitch-Strobe": "Off",
    "Andor1-FrameTransfer": "Off",
    "Frame": 72,
    "Andor1-CCDTemperature": "-70",
    "Width": 512,
    "Multi Camera-Binning": "1",
    "ASI XYStage-StepSizeY_um": "0.0100",
    "TITIRF-Mirror": "In",
    "COM5-Handshaking": "Off",
    "Andor1-VerticalClockVoltage": "Normal",
    "PositionName": null,
    "emission wheel-Speed": "3",
    "COM9-AnswerTimeout": "500.0000",
    "Andor1-Region of Interest": "Full Image",
    "Andor2-CCDTemperatureSetPoint": "-70",
    "Height": 512,
    "Andor2-TransposeCorrection": "0",
    "COM6-Handshaking": "Off",
    "COM8-DataBits": "8",
    "LaserSwitch-Exposure (ms)": "0",
    "dia shutter-State": "0",
    "Andor2-OptAcquireMode": "",
    "LaserShutter-OnOff": "0",
    "COM5-DelayBetweenCharsMs": "0.0000",
    "TIScope-DeviceAddress": "USB_DEVICE(1)",
    "dia shutter-Name": "Shutter-A",
    "Andor1-Shutter Opening Time": "27",
    "Andor1-VerticalSpeed": "3.30",
    "COM4-Handshaking": "Off",
    "ASI XYStage-JoyStick Reverse": "Off",
    "PixelType": "GRAY16",
    "TILightPath-ExtraDelayMs": "0.0000",
    "Andor2-SpuriousNoiseFilterDescription": "Spurious Noise Filter is Off",
    "COM4-AnswerTimeout": "500.0000",
    "COM7-Name": "COM7",
    "COM8-StopBits": "1",
    "COM7-DataBits": "8",
    "YPositionUm": 415.2,
    "Multi Camera-TransposeMirrorY": "0",
    "COM6-AnswerTimeout": "500.0000",
    "Multi Camera-TransposeMirrorX": "0",
    "Andor2-FrameTransfer Help": "Should only turn on FrameTransfer if using Burst or Live mode.",
    "Andor2-CoolerMode": "Fan off at shutdown",
    "Andor2-Shutter Closing Time": "27",
    "Andor2-CCDTemperature": "-70",
    "LaserSwitch-Description": "ESImaging Controller TTL outputs driver",
    "Andor1-Pre-Amp-Gain": "Gain 3",
    "COM8-Description": "Serial port driver (boost:asio)",
    "COM6-Name": "COM6",
    "Andor1-1. Camera Information : | Type | Model | Serial No. |": "| iXon Ultra | DU897_BV | 7762 |",
    "Andor1-Shutter Closing Time": "27"
  },
  "FrameKey-72-1-0": {
    "epi wheel-Busy": "0",
    "Andor1-OptAcquireMode Description": "",
    "ASI XYStage-JoyStick Slow Speed": "5",
    "Core-Initialize": "1",
    "Multi Camera-Description": "Combines multiple cameras into a single camera",
    "epi wheel-Speed": "3",
    "Andor2-Advanced | Snap Image Additional Delay (ms)": "0",
    "COM7-AnswerTimeout": "2500.0000",
    "Andor2-SpuriousNoiseFilter": "None",
    "COM7-Handshaking": "Off",
    "Andor2-Pre-Amp-Gain": "Gain 3",
    "TIFilterBlock1-Label": "dual 488/647",
    "Andor1-OptAcquireMode": "",
    "ASI XYStage-Maximum Speed (Do Not Change)": "7.5000",
    "Andor2-ReadoutMode": "17.000 MHz",
    "ROI": "0-0-512-512",
    "Andor2-FanMode": "Full",
    "Andor2-TransposeMirrorX": "0",
    "Andor2-TransposeMirrorY": "0",
    "COM5-AnswerTimeout": "500.0000",
    "ASI XYStage-Description": "ASI XY stage driver adapter",
    "COM5-StopBits": "1",
    "Andor1-TransposeMirrorY": "0",
    "Andor1-TransposeMirrorX": "0",
    "Andor2-Advanced | Snap Image Timing Mode": "Delay for Exposure",
    "LaserSwitch-Stimulus": "Off",
    "SlicePosition": null,
    "IntensiLight-Version": "V1.00",
    "Exposure-ms": 400,
    "Andor1-TransposeXY": "0",
    "COM6-DelayBetweenCharsMs": "0.0000",
    "Andor2-Exposure": "80.0000",
    "Andor1-Camera": "| iXon Ultra | DU897_BV | 7762 |",
    "Andor2-Shutter (External)": "Open",
    "ASI XYStage-Name": "XYStage",
    "COM6-Parity": "None",
    "LaserSwitch-Output Trigger Polarity": "Active High",
    "LaserSwitch-Stimulus Frequency": "0",
    "LaserShutter-Description": "ESI-AOTF shutter driver",
    "ASI XYStage-JoyStick Fast Speed": "60",
    "emission wheel-Label": "empty5",
    "COM7-Parity": "None",
    "IntensiLight-ND": "32",
    "LaserSwitch-Trigger Mode": "Input",
    "ESioController-Port": "COM9",
    "Andor2-FrameTransfer": "On",
    "Andor1-Trigger": "External",
    "Andor2-Binning": "1",
    "LaserSwitch-Delay (ms)": "0",
    "AxisPositions": null,
    "COM5-BaudRate": "9600",
    "Andor2-CountConvert": "Counts",
    "Andor2-ActualInterval-ms": "80.00",
    "Andor1-SpuriousNoiseFilter": "None",
    "Andor1-EMSwitch": "On",
    "COM9-DelayBetweenCharsMs": "0.0000",
    "LaserSwitch-Blanking Mode": "On",
    "Andor1-CCDTemperature Help": "Wait for temperature to stabilize before acquisition.",
    "Andor1-BaselineClamp": "Enabled",
    "COM9-BaudRate": "57600",
    "ASI XYStage-Wait_Cycles": "0",
    "TINosePiece-Label": "2-ApoTIRF 100x na 1.49",
    "COM5-Verbose": "1",
    "COM7-StopBits": "1",
    "Andor2-CCDTemperature Help": "Wait for temperature to stabilize before acquisition.",
    "COM8-DelayBetweenCharsMs": "0.0000",
    "LaserSwitch-Input Trigger Edge": "Falling",
    "TIPFSStatus-Name": "TIPFSStatus",
    "dia shutter-Controller Info": "10-3WA-25WB-25WC-NCSA-IQSB-",
    "ASI XYStage-Error-E(nm)": "400.0000",
    "IntensiLight-Description": "Nikon IntensiLight Shutter adapter",
    "emission wheel-ClosedPosition": "",
    "COM8-AnswerTimeout": "500.0000",
    "TIFilterBlock1-ExtraDelayMs": "0.0000",
    "TINosePiece-State": "1",
    "Multi Camera-TransposeXY": "0",
    "TIScope-SoftwareVersion": "4.4.1.714",
    "ImageFlipper-Rotation": 180,
    "epi wheel-Description": "Sutter Lambda filter wheel adapter",
    "Andor2-VerticalClockVoltage": "Normal",
    "Andor2-Gain": "1000",
    "TILightPath-State": "1",
    "Andor2-Trigger": "Software",
    "UUID": "56a7d10c-7d7c-4b22-9491-10f8582c07d9",
    "ASI XYStage-TransposeMirrorY": "0",
    "Andor2-ReadoutTime": "20.9001",
    "Andor1-Output_Amplifier": "Electron Multiplying",
    "ASI XYStage-TransposeMirrorX": "0",
    "Core-Camera": "Multi Camera",
    "Andor1-CountConvertWavelength": "0.0000",
    "Core-SLM": "",
    "dia shutter-Description": "Sutter Lambda shutter adapter",
    "emission wheel-State": "5",
    "LaserSwitch-TTL0": "0",
    "LaserSwitch-TTL1": "0",
    "Multi Camera-Physical Camera 3": "Undefined",
    "Andor2-TransposeXY": "0",
    "epi wheel-Port": "COM5",
    "LaserSwitch-TTL4": "0",
    "LaserSwitch-TTL5": "0",
    "TIPFSStatus-State": "On",
    "LaserSwitch-TTL2": "0",
    "LaserSwitch-TTL3": "1",
    "Andor1-Advanced | Snap Image Timing Mode": "Delay for Exposure",
    "Andor1-Binning": "1",
    "Andor2-Output_Amplifier": "Electron Multiplying",
    "LaserSwitch-TTL6": "0",
    "LaserSwitch-TTL7": "0",
    "LaserSwitch-Sequence": "Off",
    "Core-ChannelGroup": "TIRF Multi-Cam",
    "PositionIndex": 0,
    "WaitInterval": 2000,
    "TIFilterBlock1-Name": "TIFilterBlock1",
    "Andor1-Shutter (Internal)": "Open",
    "TINosePiece-ExtraDelayMs": "0.0000",
    "PixelSizeUm": 0,
    "ASI XYStage-StepSizeX_um": "0.0100",
    "TIScope-FirmwareVersion": "Ti-E V4.11",
    "COM9-StopBits": "1",
    "Source": "Multi Camera",
    "COM9-Name": "COM9",
    "Andor2-Description": "Andor camera adapter",
    "COM4-StopBits": "1",
    "Andor1-Advanced | Snap Image Additional Delay (ms)": "0",
    "Andor2-VerticalSpeed": "3.30",
    "ImageFlipper-Mirror": "On",
    "emission wheel-Port": "COM5",
    "COM4-DataBits": "8",
    "TIPFSStatus-Status": "Locked in focus",
    "Andor1-TransposeCorrection": "0",
    "Andor2-Region of Interest": "Full Image",
    "Andor1-ActualInterval-ms": "104.93 (minimum)",
    "TITIRF-Name": "TITIRF",
    "ASI XYStage-FinishError-PCROS(nm)": "24.0000",
    "COM5-DataBits": "8",
    "Binning": "1",
    "Andor1-CoolerMode": "Fan off at shutdown",
    "LaserSwitch-Timed Output Mode": "Off",
    "epi wheel-Name": "Wheel-A",
    "Andor2-TimeOut": "10000",
    "Andor1-TimeOut": "10000",
    "dia shutter-NDSetting": "1",
    "COM4-DelayBetweenCharsMs": "0.0000",
    "COM5-Parity": "None",
    "COM5-Description": "Serial port driver (boost:asio)",
    "LaserShutter-Name": "Shutter",
    "Andor1-Shutter (External)": "Open",
    "COM9-Verbose": "0",
    "ASI XYStage-MotorOnOff": "On",
    "COM4-Description": "Serial port driver (boost:asio)",
    "COM8-Verbose": "1",
    "Multi Camera-Physical Camera 1": "Andor1",
    "Multi Camera-Physical Camera 2": "Andor2",
    "XPositionUm": -14878.7,
    "LaserSwitch-Repeat Timed Pattern": "0",
    "epi wheel-Delay_ms": "0.0000",
    "COM6-DataBits": "8",
    "Andor1-CountConvert": "Counts",
    "TIZDrive-Tolerance": "0",
    "FileName": "MCC 647 1 mW SP 488 0.5 mW SP 400 ms exp 488 100 gain _3_MMStack.ome.tif",
    "ASI XYStage-Version": "Version: USB-9.0h ",
    "Andor1-CCDTemperatureSetPoint": "-70",
    "IntensiLight-Port": "COM7",
    "TITIRF-Position": "19435",
    "Core-Galvo": "Undefined",
    "Andor2-Camera": "| iXon Ultra | DU897_BV | 7885 |",
    "Position": "Default",
    "COM9-Handshaking": "Off",
    "COM8-BaudRate": "9600",
    "COM8-Handshaking": "Off",
    "CameraChannelIndex": 1,
    "SliceIndex": 0,
    "ZPositionUm": 75.425,
    "Andor1-Description": "Andor camera adapter",
    "emission wheel-Delay_ms": "0.0000",
    "Core-Focus": "TIPFSOffset",
    "Andor2-CountConvertWavelength": "0.0000",
    "Channel": "488+640dual Multi-Cam-Andor2",
    "Andor2-Isolated Crop Mode": "Off",
    "TIPFSStatus-FullFocusWaitAfterLockMs": "0.0000",
    "epi wheel-State": "0",
    "ESioController-Version": "ESImaging AOTF Controller",
    "Andor2-BaselineClamp": "Enabled",
    "Andor1-PixelType": "16bit",
    "COM5-Name": "COM5",
    "IntensiLight-State": "0",
    "FrameIndex": 72,
    "ESioController-Name": "ESioController",
    "COM6-BaudRate": "9600",
    "COM6-Description": "Serial port driver (boost:asio)",
    "COM8-Name": "COM8",
    "emission wheel-Description": "Sutter Lambda filter wheel adapter",
    "Andor1-ReadoutMode": "17.000 MHz",
    "Andor2-Shutter Opening Time": "27",
    "LaserSwitch-Stimulus State": "0",
    "ASI XYStage-Backlash-B": "0.0400",
    "Camera": "Andor2",
    "TIZDrive-Speed": "1",
    "COM4-Parity": "None",
    "Core-ImageProcessor": "",
    "LaserSwitch-Strobe Duration uS": "10000",
    "dia shutter-Mode": "Fast",
    "LaserSwitch-Label": "Lasers 488+640",
    "TIPFSOffset-Position": "75.424999999999997",
    "emission wheel-Name": "Wheel-B",
    "COM7-Description": "Serial port driver (boost:asio)",
    "Andor2-Shutter (Internal)": "Open",
    "Core-AutoShutter": "1",
    "COM7-DelayBetweenCharsMs": "0.0000",
    "Andor1-Gain": "100",
    "ASI XYStage-Speed-S": "5.7459",
    "TILightPath-Label": "Left100",
    "dia shutter-Port": "COM5",
    "NextFrame": 73,
    "TILightPath-Name": "TILightPath",
    "Core-XYStage": "ASI XYStage",
    "COM9-Parity": "None",
    "Andor2-KeepCleanTime": "3.6999",
    "COM8-Parity": "None",
    "Andor1-FanMode": "Full",
    "COM6-StopBits": "1",
    "Time": "2016-03-17 00:00:20 -0700",
    "LaserSwitch-Name": "Switch",
    "COM7-Verbose": "1",
    "Andor2-PixelType": "16bit",
    "epi wheel-ClosedPosition": "",
    "COM9-Description": "Serial port driver (boost:asio)",
    "epi wheel-Label": "blocked0",
    "Andor2-OptAcquireMode Description": "",
    "COM4-Name": "COM4",
    "Andor2-SpuriousNoiseFilterThreshold": "0.0000",
    "Andor2-1. Camera Information : | Type | Model | Serial No. |": "| iXon Ultra | DU897_BV | 7885 |",
    "COM4-BaudRate": "9600",
    "Core-AutoFocus": "TIPFSStatus",
    "TIPFSOffset-Name": "TIPFSOffset",
    "Andor1-SpuriousNoiseFilterDescription": "Spurious Noise Filter is Off",
    "TIScope-DeviceIndex": "1",
    "Andor1-ReadoutTime": "20.9556",
    "BitDepth": 16,
    "TIFilterBlock1-State": "4",
    "Slice": 0,
    "COM6-Verbose": "1",
    "COM4-Verbose": "1",
    "Andor1-FrameTransfer Help": "Should only turn on FrameTransfer if using Burst or Live mode.",
    "LaserSwitch-State": "8",
    "Andor2-EMSwitch": "On",
    "COM9-DataBits": "8",
    "Andor1-KeepCleanTime": "3.9744",
    "TINosePiece-Name": "TINosePiece",
    "TIScope-DriverVersion": "micusb.sys 2.0.5.1",
    "ChannelIndex": 1,
    "Core-Shutter": "LaserShutter",
    "TIZDrive-Name": "TIZDrive",
    "Multi Camera-TransposeCorrection": "0",
    "COM7-BaudRate": "9600",
    "Andor1-SpuriousNoiseFilterThreshold": "0.0000",
    "Andor1-Exposure": "80.0000",
    "emission wheel-Busy": "0",
    "Core-TimeoutMs": "5000",
    "IntensiLight-Name": "IntensiLightShutter",
    "ElapsedTime-ms": 146520,
    "ASI XYStage-Port": "COM8",
    "TIPFSStatus-FullFocusTimeoutMs": "5000.0000",
    "ASI XYStage-OverShoot(um)": "0.0000",
    "Andor1-Isolated Crop Mode": "Off",
    "Multi Camera-Name": "Multi Camera",
    "LaserSwitch-Strobe": "Off",
    "Andor1-FrameTransfer": "Off",
    "Frame": 72,
    "Andor1-CCDTemperature": "-70",
    "Width": 512,
    "Multi Camera-Binning": "1",
    "ASI XYStage-StepSizeY_um": "0.0100",
    "TITIRF-Mirror": "In",
    "COM5-Handshaking": "Off",
    "Andor1-VerticalClockVoltage": "Normal",
    "PositionName": null,
    "emission wheel-Speed": "3",
    "COM9-AnswerTimeout": "500.0000",
    "Andor1-Region of Interest": "Full Image",
    "Andor2-CCDTemperatureSetPoint": "-70",
    "Height": 512,
    "Andor2-TransposeCorrection": "0",
    "COM6-Handshaking": "Off",
    "COM8-DataBits": "8",
    "LaserSwitch-Exposure (ms)": "0",
    "dia shutter-State": "0",
    "Andor2-OptAcquireMode": "",
    "LaserShutter-OnOff": "0",
    "COM5-DelayBetweenCharsMs": "0.0000",
    "TIScope-DeviceAddress": "USB_DEVICE(1)",
    "dia shutter-Name": "Shutter-A",
    "Andor1-Shutter Opening Time": "27",
    "Andor1-VerticalSpeed": "3.30",
    "COM4-Handshaking": "Off",
    "ASI XYStage-JoyStick Reverse": "Off",
    "PixelType": "GRAY16",
    "TILightPath-ExtraDelayMs": "0.0000",
    "Andor2-SpuriousNoiseFilterDescription": "Spurious Noise Filter is Off",
    "COM4-AnswerTimeout": "500.0000",
    "COM7-Name": "COM7",
    "COM8-StopBits": "1",
    "COM7-DataBits": "8",
    "YPositionUm": 415.2,
    "Multi Camera-TransposeMirrorY": "0",
    "COM6-AnswerTimeout": "500.0000",
    "Multi Camera-TransposeMirrorX": "0",
    "Andor2-FrameTransfer Help": "Should only turn on FrameTransfer if using Burst or Live mode.",
    "Andor2-CoolerMode": "Fan off at shutdown",
    "Andor2-Shutter Closing Time": "27",
    "Andor2-CCDTemperature": "-70",
    "LaserSwitch-Description": "ESImaging Controller TTL outputs driver",
    "Andor1-Pre-Amp-Gain": "Gain 3",
    "COM8-Description": "Serial port driver (boost:asio)",
    "COM6-Name": "COM6",
    "Andor1-1. Camera Information : | Type | Model | Serial No. |": "| iXon Ultra | DU897_BV | 7762 |",
    "Andor1-Shutter Closing Time": "27"
  },
  "FrameKey-73-0-0": {
    "epi wheel-Busy": "0",
    "Andor1-OptAcquireMode Description": "",
    "ASI XYStage-JoyStick Slow Speed": "5",
    "Core-Initialize": "1",
    "Multi Camera-Description": "Combines multiple cameras into a single camera",
    "epi wheel-Speed": "3",
    "Andor2-Advanced | Snap Image Additional Delay (ms)": "0",
    "COM7-AnswerTimeout": "2500.0000",
    "Andor2-SpuriousNoiseFilter": "None",
    "COM7-Handshaking": "Off",
    "Andor2-Pre-Amp-Gain": "Gain 3",
    "TIFilterBlock1-Label": "dual 488/647",
    "Andor1-OptAcquireMode": "",
    "ASI XYStage-Maximum Speed (Do Not Change)": "7.5000",
    "Andor2-ReadoutMode": "17.000 MHz",
    "ROI": "0-0-512-512",
    "Andor2-FanMode": "Full",
    "Andor2-TransposeMirrorX": "0",
    "Andor2-TransposeMirrorY": "0",
    "COM5-AnswerTimeout": "500.0000",
    "ASI XYStage-Description": "ASI XY stage driver adapter",
    "COM5-StopBits": "1",
    "Andor1-TransposeMirrorY": "0",
    "Andor1-TransposeMirrorX": "0",
    "Andor2-Advanced | Snap Image Timing Mode": "Delay for Exposure",
    "LaserSwitch-Stimulus": "Off",
    "SlicePosition": null,
    "IntensiLight-Version": "V1.00",
    "Exposure-ms": 400,
    "Andor1-TransposeXY": "0",
    "COM6-DelayBetweenCharsMs": "0.0000",
    "Andor2-Exposure": "80.0000",
    "Andor1-Camera": "| iXon Ultra | DU897_BV | 7762 |",
    "Andor2-Shutter (External)": "Open",
    "ASI XYStage-Name": "XYStage",
    "COM6-Parity": "None",
    "LaserSwitch-Output Trigger Polarity": "Active High",
    "LaserSwitch-Stimulus Frequency": "0",
    "LaserShutter-Description": "ESI-AOTF shutter driver",
    "ASI XYStage-JoyStick Fast Speed": "60",
    "emission wheel-Label": "empty5",
    "COM7-Parity": "None",
    "IntensiLight-ND": "32",
    "LaserSwitch-Trigger Mode": "Input",
    "ESioController-Port": "COM9",
    "Andor2-FrameTransfer": "On",
    "Andor1-Trigger": "External",
    "Andor2-Binning": "1",
    "LaserSwitch-Delay (ms)": "0",
    "AxisPositions": null,
    "COM5-BaudRate": "9600",
    "Andor2-CountConvert": "Counts",
    "Andor2-ActualInterval-ms": "80.00",
    "Andor1-SpuriousNoiseFilter": "None",
    "Andor1-EMSwitch": "On",
    "COM9-DelayBetweenCharsMs": "0.0000",
    "LaserSwitch-Blanking Mode": "On",
    "Andor1-CCDTemperature Help": "Wait for temperature to stabilize before acquisition.",
    "Andor1-BaselineClamp": "Enabled",
    "COM9-BaudRate": "57600",
    "ASI XYStage-Wait_Cycles": "0",
    "TINosePiece-Label": "2-ApoTIRF 100x na 1.49",
    "COM5-Verbose": "1",
    "COM7-StopBits": "1",
    "Andor2-CCDTemperature Help": "Wait for temperature to stabilize before acquisition.",
    "COM8-DelayBetweenCharsMs": "0.0000",
    "LaserSwitch-Input Trigger Edge": "Falling",
    "TIPFSStatus-Name": "TIPFSStatus",
    "dia shutter-Controller Info": "10-3WA-25WB-25WC-NCSA-IQSB-",
    "ASI XYStage-Error-E(nm)": "400.0000",
    "IntensiLight-Description": "Nikon IntensiLight Shutter adapter",
    "emission wheel-ClosedPosition": "",
    "COM8-AnswerTimeout": "500.0000",
    "TIFilterBlock1-ExtraDelayMs": "0.0000",
    "TINosePiece-State": "1",
    "Multi Camera-TransposeXY": "0",
    "TIScope-SoftwareVersion": "4.4.1.714",
    "epi wheel-Description": "Sutter Lambda filter wheel adapter",
    "Andor2-VerticalClockVoltage": "Normal",
    "Andor2-Gain": "1000",
    "TILightPath-State": "1",
    "Andor2-Trigger": "Software",
    "UUID": "4a6bdf9a-22e3-4f56-9369-c609b952764f",
    "ASI XYStage-TransposeMirrorY": "0",
    "Andor2-ReadoutTime": "20.9001",
    "Andor1-Output_Amplifier": "Electron Multiplying",
    "ASI XYStage-TransposeMirrorX": "0",
    "Core-Camera": "Multi Camera",
    "Andor1-CountConvertWavelength": "0.0000",
    "Core-SLM": "",
    "dia shutter-Description": "Sutter Lambda shutter adapter",
    "emission wheel-State": "5",
    "LaserSwitch-TTL0": "0",
    "LaserSwitch-TTL1": "0",
    "Multi Camera-Physical Camera 3": "Undefined",
    "Andor2-TransposeXY": "0",
    "epi wheel-Port": "COM5",
    "LaserSwitch-TTL4": "0",
    "LaserSwitch-TTL5": "0",
    "TIPFSStatus-State": "On",
    "LaserSwitch-TTL2": "0",
    "LaserSwitch-TTL3": "1",
    "Andor1-Advanced | Snap Image Timing Mode": "Delay for Exposure",
    "Andor1-Binning": "1",
    "Andor2-Output_Amplifier": "Electron Multiplying",
    "LaserSwitch-TTL6": "0",
    "LaserSwitch-TTL7": "0",
    "LaserSwitch-Sequence": "Off",
    "Core-ChannelGroup": "TIRF Multi-Cam",
    "PositionIndex": 0,
    "WaitInterval": 2000,
    "TIFilterBlock1-Name": "TIFilterBlock1",
    "Andor1-Shutter (Internal)": "Open",
    "TINosePiece-ExtraDelayMs": "0.0000",
    "PixelSizeUm": 0,
    "ASI XYStage-StepSizeX_um": "0.0100",
    "TIScope-FirmwareVersion": "Ti-E V4.11",
    "COM9-StopBits": "1",
    "Source": "Multi Camera",
    "COM9-Name": "COM9",
    "Andor2-Description": "Andor camera adapter",
    "COM4-StopBits": "1",
    "Andor1-Advanced | Snap Image Additional Delay (ms)": "0",
    "Andor2-VerticalSpeed": "3.30",
    "emission wheel-Port": "COM5",
    "COM4-DataBits": "8",
    "TIPFSStatus-Status": "Locked in focus",
    "Andor1-TransposeCorrection": "0",
    "Andor2-Region of Interest": "Full Image",
    "Andor1-ActualInterval-ms": "104.93 (minimum)",
    "TITIRF-Name": "TITIRF",
    "ASI XYStage-FinishError-PCROS(nm)": "24.0000",
    "COM5-DataBits": "8",
    "Binning": "1",
    "Andor1-CoolerMode": "Fan off at shutdown",
    "LaserSwitch-Timed Output Mode": "Off",
    "epi wheel-Name": "Wheel-A",
    "Andor2-TimeOut": "10000",
    "Andor1-TimeOut": "10000",
    "dia shutter-NDSetting": "1",
    "COM4-DelayBetweenCharsMs": "0.0000",
    "COM5-Parity": "None",
    "COM5-Description": "Serial port driver (boost:asio)",
    "LaserShutter-Name": "Shutter",
    "Andor1-Shutter (External)": "Open",
    "COM9-Verbose": "0",
    "ASI XYStage-MotorOnOff": "On",
    "COM4-Description": "Serial port driver (boost:asio)",
    "COM8-Verbose": "1",
    "Multi Camera-Physical Camera 1": "Andor1",
    "Multi Camera-Physical Camera 2": "Andor2",
    "XPositionUm": -14878.7,
    "LaserSwitch-Repeat Timed Pattern": "0",
    "epi wheel-Delay_ms": "0.0000",
    "COM6-DataBits": "8",
    "Andor1-CountConvert": "Counts",
    "TIZDrive-Tolerance": "0",
    "FileName": "MCC 647 1 mW SP 488 0.5 mW SP 400 ms exp 488 100 gain _3_MMStack.ome.tif",
    "ASI XYStage-Version": "Version: USB-9.0h ",
    "Andor1-CCDTemperatureSetPoint": "-70",
    "IntensiLight-Port": "COM7",
    "TITIRF-Position": "19435",
    "Core-Galvo": "Undefined",
    "Andor2-Camera": "| iXon Ultra | DU897_BV | 7885 |",
    "Position": "Default",
    "COM9-Handshaking": "Off",
    "COM8-BaudRate": "9600",
    "COM8-Handshaking": "Off",
    "CameraChannelIndex": 0,
    "SliceIndex": 0,
    "ZPositionUm": 75.425,
    "Andor1-Description": "Andor camera adapter",
    "emission wheel-Delay_ms": "0.0000",
    "Core-Focus": "TIPFSOffset",
    "Andor2-CountConvertWavelength": "0.0000",
    "Channel": "488+640dual Multi-Cam-Andor1",
    "Andor2-Isolated Crop Mode": "Off",
    "TIPFSStatus-FullFocusWaitAfterLockMs": "0.0000",
    "epi wheel-State": "0",
    "ESioController-Version": "ESImaging AOTF Controller",
    "Andor2-BaselineClamp": "Enabled",
    "Andor1-PixelType": "16bit",
    "COM5-Name": "COM5",
    "IntensiLight-State": "0",
    "FrameIndex": 73,
    "ESioController-Name": "ESioController",
    "COM6-BaudRate": "9600",
    "COM6-Description": "Serial port driver (boost:asio)",
    "COM8-Name": "COM8",
    "emission wheel-Description": "Sutter Lambda filter wheel adapter",
    "Andor1-ReadoutMode": "17.000 MHz",
    "Andor2-Shutter Opening Time": "27",
    "LaserSwitch-Stimulus State": "0",
    "ASI XYStage-Backlash-B": "0.0400",
    "Camera": "Andor1",
    "TIZDrive-Speed": "1",
    "COM4-Parity": "None",
    "Core-ImageProcessor": "",
    "LaserSwitch-Strobe Duration uS": "10000",
    "dia shutter-Mode": "Fast",
    "LaserSwitch-Label": "Lasers 488+640",
    "TIPFSOffset-Position": "75.424999999999997",
    "emission wheel-Name": "Wheel-B",
    "COM7-Description": "Serial port driver (boost:asio)",
    "Andor2-Shutter (Internal)": "Open",
    "Core-AutoShutter": "1",
    "COM7-DelayBetweenCharsMs": "0.0000",
    "Andor1-Gain": "100",
    "ASI XYStage-Speed-S": "5.7459",
    "TILightPath-Label": "Left100",
    "dia shutter-Port": "COM5",
    "NextFrame": 74,
    "TILightPath-Name": "TILightPath",
    "Core-XYStage": "ASI XYStage",
    "COM9-Parity": "None",
    "Andor2-KeepCleanTime": "3.6999",
    "COM8-Parity": "None",
    "Andor1-FanMode": "Full",
    "COM6-StopBits": "1",
    "Time": "2016-03-17 00:00:22 -0700",
    "LaserSwitch-Name": "Switch",
    "COM7-Verbose": "1",
    "Andor2-PixelType": "16bit",
    "epi wheel-ClosedPosition": "",
    "COM9-Description": "Serial port driver (boost:asio)",
    "epi wheel-Label": "blocked0",
    "Andor2-OptAcquireMode Description": "",
    "COM4-Name": "COM4",
    "Andor2-SpuriousNoiseFilterThreshold": "0.0000",
    "Andor2-1. Camera Information : | Type | Model | Serial No. |": "| iXon Ultra | DU897_BV | 7885 |",
    "COM4-BaudRate": "9600",
    "Core-AutoFocus": "TIPFSStatus",
    "TIPFSOffset-Name": "TIPFSOffset",
    "Andor1-SpuriousNoiseFilterDescription": "Spurious Noise Filter is Off",
    "TIScope-DeviceIndex": "1",
    "Andor1-ReadoutTime": "20.9556",
    "BitDepth": 16,
    "TIFilterBlock1-State": "4",
    "Slice": 0,
    "COM6-Verbose": "1",
    "COM4-Verbose": "1",
    "Andor1-FrameTransfer Help": "Should only turn on FrameTransfer if using Burst or Live mode.",
    "LaserSwitch-State": "8",
    "Andor2-EMSwitch": "On",
    "COM9-DataBits": "8",
    "Andor1-KeepCleanTime": "3.9744",
    "TINosePiece-Name": "TINosePiece",
    "TIScope-DriverVersion": "micusb.sys 2.0.5.1",
    "ChannelIndex": 0,
    "Core-Shutter": "LaserShutter",
    "TIZDrive-Name": "TIZDrive",
    "Multi Camera-TransposeCorrection": "0",
    "COM7-BaudRate": "9600",
    "Andor1-SpuriousNoiseFilterThreshold": "0.0000",
    "Andor1-Exposure": "80.0000",
    "emission wheel-Busy": "0",
    "Core-TimeoutMs": "5000",
    "IntensiLight-Name": "IntensiLightShutter",
    "ElapsedTime-ms": 148524,
    "ASI XYStage-Port": "COM8",
    "TIPFSStatus-FullFocusTimeoutMs": "5000.0000",
    "ASI XYStage-OverShoot(um)": "0.0000",
    "Andor1-Isolated Crop Mode": "Off",
    "Multi Camera-Name": "Multi Camera",
    "LaserSwitch-Strobe": "Off",
    "Andor1-FrameTransfer": "Off",
    "Frame": 73,
    "Andor1-CCDTemperature": "-70",
    "Width": 512,
    "Multi Camera-Binning": "1",
    "ASI XYStage-StepSizeY_um": "0.0100",
    "TITIRF-Mirror": "In",
    "COM5-Handshaking": "Off",
    "Andor1-VerticalClockVoltage": "Normal",
    "PositionName": null,
    "emission wheel-Speed": "3",
    "COM9-AnswerTimeout": "500.0000",
    "Andor1-Region of Interest": "Full Image",
    "Andor2-CCDTemperatureSetPoint": "-70",
    "Height": 512,
    "Andor2-TransposeCorrection": "0",
    "COM6-Handshaking": "Off",
    "COM8-DataBits": "8",
    "LaserSwitch-Exposure (ms)": "0",
    "dia shutter-State": "0",
    "Andor2-OptAcquireMode": "",
    "LaserShutter-OnOff": "0",
    "COM5-DelayBetweenCharsMs": "0.0000",
    "TIScope-DeviceAddress": "USB_DEVICE(1)",
    "dia shutter-Name": "Shutter-A",
    "Andor1-Shutter Opening Time": "27",
    "Andor1-VerticalSpeed": "3.30",
    "COM4-Handshaking": "Off",
    "ASI XYStage-JoyStick Reverse": "Off",
    "PixelType": "GRAY16",
    "TILightPath-ExtraDelayMs": "0.0000",
    "Andor2-SpuriousNoiseFilterDescription": "Spurious Noise Filter is Off",
    "COM4-AnswerTimeout": "500.0000",
    "COM7-Name": "COM7",
    "COM8-StopBits": "1",
    "COM7-DataBits": "8",
    "YPositionUm": 415.2,
    "Multi Camera-TransposeMirrorY": "0",
    "COM6-AnswerTimeout": "500.0000",
    "Multi Camera-TransposeMirrorX": "0",
    "Andor2-FrameTransfer Help": "Should only turn on FrameTransfer if using Burst or Live mode.",
    "Andor2-CoolerMode": "Fan off at shutdown",
    "Andor2-Shutter Closing Time": "27",
    "Andor2-CCDTemperature": "-70",
    "LaserSwitch-Description": "ESImaging Controller TTL outputs driver",
    "Andor1-Pre-Amp-Gain": "Gain 3",
    "COM8-Description": "Serial port driver (boost:asio)",
    "COM6-Name": "COM6",
    "Andor1-1. Camera Information : | Type | Model | Serial No. |": "| iXon Ultra | DU897_BV | 7762 |",
    "Andor1-Shutter Closing Time": "27"
  },
  "FrameKey-73-1-0": {
    "epi wheel-Busy": "0",
    "Andor1-OptAcquireMode Description": "",
    "ASI XYStage-JoyStick Slow Speed": "5",
    "Core-Initialize": "1",
    "Multi Camera-Description": "Combines multiple cameras into a single camera",
    "epi wheel-Speed": "3",
    "Andor2-Advanced | Snap Image Additional Delay (ms)": "0",
    "COM7-AnswerTimeout": "2500.0000",
    "Andor2-SpuriousNoiseFilter": "None",
    "COM7-Handshaking": "Off",
    "Andor2-Pre-Amp-Gain": "Gain 3",
    "TIFilterBlock1-Label": "dual 488/647",
    "Andor1-OptAcquireMode": "",
    "ASI XYStage-Maximum Speed (Do Not Change)": "7.5000",
    "Andor2-ReadoutMode": "17.000 MHz",
    "ROI": "0-0-512-512",
    "Andor2-FanMode": "Full",
    "Andor2-TransposeMirrorX": "0",
    "Andor2-TransposeMirrorY": "0",
    "COM5-AnswerTimeout": "500.0000",
    "ASI XYStage-Description": "ASI XY stage driver adapter",
    "COM5-StopBits": "1",
    "Andor1-TransposeMirrorY": "0",
    "Andor1-TransposeMirrorX": "0",
    "Andor2-Advanced | Snap Image Timing Mode": "Delay for Exposure",
    "LaserSwitch-Stimulus": "Off",
    "SlicePosition": null,
    "IntensiLight-Version": "V1.00",
    "Exposure-ms": 400,
    "Andor1-TransposeXY": "0",
    "COM6-DelayBetweenCharsMs": "0.0000",
    "Andor2-Exposure": "80.0000",
    "Andor1-Camera": "| iXon Ultra | DU897_BV | 7762 |",
    "Andor2-Shutter (External)": "Open",
    "ASI XYStage-Name": "XYStage",
    "COM6-Parity": "None",
    "LaserSwitch-Output Trigger Polarity": "Active High",
    "LaserSwitch-Stimulus Frequency": "0",
    "LaserShutter-Description": "ESI-AOTF shutter driver",
    "ASI XYStage-JoyStick Fast Speed": "60",
    "emission wheel-Label": "empty5",
    "COM7-Parity": "None",
    "IntensiLight-ND": "32",
    "LaserSwitch-Trigger Mode": "Input",
    "ESioController-Port": "COM9",
    "Andor2-FrameTransfer": "On",
    "Andor1-Trigger": "External",
    "Andor2-Binning": "1",
    "LaserSwitch-Delay (ms)": "0",
    "AxisPositions": null,
    "COM5-BaudRate": "9600",
    "Andor2-CountConvert": "Counts",
    "Andor2-ActualInterval-ms": "80.00",
    "Andor1-SpuriousNoiseFilter": "None",
    "Andor1-EMSwitch": "On",
    "COM9-DelayBetweenCharsMs": "0.0000",
    "LaserSwitch-Blanking Mode": "On",
    "Andor1-CCDTemperature Help": "Wait for temperature to stabilize before acquisition.",
    "Andor1-BaselineClamp": "Enabled",
    "COM9-BaudRate": "57600",
    "ASI XYStage-Wait_Cycles": "0",
    "TINosePiece-Label": "2-ApoTIRF 100x na 1.49",
    "COM5-Verbose": "1",
    "COM7-StopBits": "1",
    "Andor2-CCDTemperature Help": "Wait for temperature to stabilize before acquisition.",
    "COM8-DelayBetweenCharsMs": "0.0000",
    "LaserSwitch-Input Trigger Edge": "Falling",
    "TIPFSStatus-Name": "TIPFSStatus",
    "dia shutter-Controller Info": "10-3WA-25WB-25WC-NCSA-IQSB-",
    "ASI XYStage-Error-E(nm)": "400.0000",
    "IntensiLight-Description": "Nikon IntensiLight Shutter adapter",
    "emission wheel-ClosedPosition": "",
    "COM8-AnswerTimeout": "500.0000",
    "TIFilterBlock1-ExtraDelayMs": "0.0000",
    "TINosePiece-State": "1",
    "Multi Camera-TransposeXY": "0",
    "TIScope-SoftwareVersion": "4.4.1.714",
    "ImageFlipper-Rotation": 180,
    "epi wheel-Description": "Sutter Lambda filter wheel adapter",
    "Andor2-VerticalClockVoltage": "Normal",
    "Andor2-Gain": "1000",
    "TILightPath-State": "1",
    "Andor2-Trigger": "Software",
    "UUID": "77c2d064-4fa6-4fdb-839a-3f41f76b1bda",
    "ASI XYStage-TransposeMirrorY": "0",
    "Andor2-ReadoutTime": "20.9001",
    "Andor1-Output_Amplifier": "Electron Multiplying",
    "ASI XYStage-TransposeMirrorX": "0",
    "Core-Camera": "Multi Camera",
    "Andor1-CountConvertWavelength": "0.0000",
    "Core-SLM": "",
    "dia shutter-Description": "Sutter Lambda shutter adapter",
    "emission wheel-State": "5",
    "LaserSwitch-TTL0": "0",
    "LaserSwitch-TTL1": "0",
    "Multi Camera-Physical Camera 3": "Undefined",
    "Andor2-TransposeXY": "0",
    "epi wheel-Port": "COM5",
    "LaserSwitch-TTL4": "0",
    "LaserSwitch-TTL5": "0",
    "TIPFSStatus-State": "On",
    "LaserSwitch-TTL2": "0",
    "LaserSwitch-TTL3": "1",
    "Andor1-Advanced | Snap Image Timing Mode": "Delay for Exposure",
    "Andor1-Binning": "1",
    "Andor2-Output_Amplifier": "Electron Multiplying",
    "LaserSwitch-TTL6": "0",
    "LaserSwitch-TTL7": "0",
    "LaserSwitch-Sequence": "Off",
    "Core-ChannelGroup": "TIRF Multi-Cam",
    "PositionIndex": 0,
    "WaitInterval": 2000,
    "TIFilterBlock1-Name": "TIFilterBlock1",
    "Andor1-Shutter (Internal)": "Open",
    "TINosePiece-ExtraDelayMs": "0.0000",
    "PixelSizeUm": 0,
    "ASI XYStage-StepSizeX_um": "0.0100",
    "TIScope-FirmwareVersion": "Ti-E V4.11",
    "COM9-StopBits": "1",
    "Source": "Multi Camera",
    "COM9-Name": "COM9",
    "Andor2-Description": "Andor camera adapter",
    "COM4-StopBits": "1",
    "Andor1-Advanced | Snap Image Additional Delay (ms)": "0",
    "Andor2-VerticalSpeed": "3.30",
    "ImageFlipper-Mirror": "On",
    "emission wheel-Port": "COM5",
    "COM4-DataBits": "8",
    "TIPFSStatus-Status": "Locked in focus",
    "Andor1-TransposeCorrection": "0",
    "Andor2-Region of Interest": "Full Image",
    "Andor1-ActualInterval-ms": "104.93 (minimum)",
    "TITIRF-Name": "TITIRF",
    "ASI XYStage-FinishError-PCROS(nm)": "24.0000",
    "COM5-DataBits": "8",
    "Binning": "1",
    "Andor1-CoolerMode": "Fan off at shutdown",
    "LaserSwitch-Timed Output Mode": "Off",
    "epi wheel-Name": "Wheel-A",
    "Andor2-TimeOut": "10000",
    "Andor1-TimeOut": "10000",
    "dia shutter-NDSetting": "1",
    "COM4-DelayBetweenCharsMs": "0.0000",
    "COM5-Parity": "None",
    "COM5-Description": "Serial port driver (boost:asio)",
    "LaserShutter-Name": "Shutter",
    "Andor1-Shutter (External)": "Open",
    "COM9-Verbose": "0",
    "ASI XYStage-MotorOnOff": "On",
    "COM4-Description": "Serial port driver (boost:asio)",
    "COM8-Verbose": "1",
    "Multi Camera-Physical Camera 1": "Andor1",
    "Multi Camera-Physical Camera 2": "Andor2",
    "XPositionUm": -14878.7,
    "LaserSwitch-Repeat Timed Pattern": "0",
    "epi wheel-Delay_ms": "0.0000",
    "COM6-DataBits": "8",
    "Andor1-CountConvert": "Counts",
    "TIZDrive-Tolerance": "0",
    "FileName": "MCC 647 1 mW SP 488 0.5 mW SP 400 ms exp 488 100 gain _3_MMStack.ome.tif",
    "ASI XYStage-Version": "Version: USB-9.0h ",
    "Andor1-CCDTemperatureSetPoint": "-70",
    "IntensiLight-Port": "COM7",
    "TITIRF-Position": "19435",
    "Core-Galvo": "Undefined",
    "Andor2-Camera": "| iXon Ultra | DU897_BV | 7885 |",
    "Position": "Default",
    "COM9-Handshaking": "Off",
    "COM8-BaudRate": "9600",
    "COM8-Handshaking": "Off",
    "CameraChannelIndex": 1,
    "SliceIndex": 0,
    "ZPositionUm": 75.425,
    "Andor1-Description": "Andor camera adapter",
    "emission wheel-Delay_ms": "0.0000",
    "Core-Focus": "TIPFSOffset",
    "Andor2-CountConvertWavelength": "0.0000",
    "Channel": "488+640dual Multi-Cam-Andor2",
    "Andor2-Isolated Crop Mode": "Off",
    "TIPFSStatus-FullFocusWaitAfterLockMs": "0.0000",
    "epi wheel-State": "0",
    "ESioController-Version": "ESImaging AOTF Controller",
    "Andor2-BaselineClamp": "Enabled",
    "Andor1-PixelType": "16bit",
    "COM5-Name": "COM5",
    "IntensiLight-State": "0",
    "FrameIndex": 73,
    "ESioController-Name": "ESioController",
    "COM6-BaudRate": "9600",
    "COM6-Description": "Serial port driver (boost:asio)",
    "COM8-Name": "COM8",
    "emission wheel-Description": "Sutter Lambda filter wheel adapter",
    "Andor1-ReadoutMode": "17.000 MHz",
    "Andor2-Shutter Opening Time": "27",
    "LaserSwitch-Stimulus State": "0",
    "ASI XYStage-Backlash-B": "0.0400",
    "Camera": "Andor2",
    "TIZDrive-Speed": "1",
    "COM4-Parity": "None",
    "Core-ImageProcessor": "",
    "LaserSwitch-Strobe Duration uS": "10000",
    "dia shutter-Mode": "Fast",
    "LaserSwitch-Label": "Lasers 488+640",
    "TIPFSOffset-Position": "75.424999999999997",
    "emission wheel-Name": "Wheel-B",
    "COM7-Description": "Serial port driver (boost:asio)",
    "Andor2-Shutter (Internal)": "Open",
    "Core-AutoShutter": "1",
    "COM7-DelayBetweenCharsMs": "0.0000",
    "Andor1-Gain": "100",
    "ASI XYStage-Speed-S": "5.7459",
    "TILightPath-Label": "Left100",
    "dia shutter-Port": "COM5",
    "NextFrame": 74,
    "TILightPath-Name": "TILightPath",
    "Core-XYStage": "ASI XYStage",
    "COM9-Parity": "None",
    "Andor2-KeepCleanTime": "3.6999",
    "COM8-Parity": "None",
    "Andor1-FanMode": "Full",
    "COM6-StopBits": "1",
    "Time": "2016-03-17 00:00:22 -0700",
    "LaserSwitch-Name": "Switch",
    "COM7-Verbose": "1",
    "Andor2-PixelType": "16bit",
    "epi wheel-ClosedPosition": "",
    "COM9-Description": "Serial port driver (boost:asio)",
    "epi wheel-Label": "blocked0",
    "Andor2-OptAcquireMode Description": "",
    "COM4-Name": "COM4",
    "Andor2-SpuriousNoiseFilterThreshold": "0.0000",
    "Andor2-1. Camera Information : | Type | Model | Serial No. |": "| iXon Ultra | DU897_BV | 7885 |",
    "COM4-BaudRate": "9600",
    "Core-AutoFocus": "TIPFSStatus",
    "TIPFSOffset-Name": "TIPFSOffset",
    "Andor1-SpuriousNoiseFilterDescription": "Spurious Noise Filter is Off",
    "TIScope-DeviceIndex": "1",
    "Andor1-ReadoutTime": "20.9556",
    "BitDepth": 16,
    "TIFilterBlock1-State": "4",
    "Slice": 0,
    "COM6-Verbose": "1",
    "COM4-Verbose": "1",
    "Andor1-FrameTransfer Help": "Should only turn on FrameTransfer if using Burst or Live mode.",
    "LaserSwitch-State": "8",
    "Andor2-EMSwitch": "On",
    "COM9-DataBits": "8",
    "Andor1-KeepCleanTime": "3.9744",
    "TINosePiece-Name": "TINosePiece",
    "TIScope-DriverVersion": "micusb.sys 2.0.5.1",
    "ChannelIndex": 1,
    "Core-Shutter": "LaserShutter",
    "TIZDrive-Name": "TIZDrive",
    "Multi Camera-TransposeCorrection": "0",
    "COM7-BaudRate": "9600",
    "Andor1-SpuriousNoiseFilterThreshold": "0.0000",
    "Andor1-Exposure": "80.0000",
    "emission wheel-Busy": "0",
    "Core-TimeoutMs": "5000",
    "IntensiLight-Name": "IntensiLightShutter",
    "ElapsedTime-ms": 148534,
    "ASI XYStage-Port": "COM8",
    "TIPFSStatus-FullFocusTimeoutMs": "5000.0000",
    "ASI XYStage-OverShoot(um)": "0.0000",
    "Andor1-Isolated Crop Mode": "Off",
    "Multi Camera-Name": "Multi Camera",
    "LaserSwitch-Strobe": "Off",
    "Andor1-FrameTransfer": "Off",
    "Frame": 73,
    "Andor1-CCDTemperature": "-70",
    "Width": 512,
    "Multi Camera-Binning": "1",
    "ASI XYStage-StepSizeY_um": "0.0100",
    "TITIRF-Mirror": "In",
    "COM5-Handshaking": "Off",
    "Andor1-VerticalClockVoltage": "Normal",
    "PositionName": null,
    "emission wheel-Speed": "3",
    "COM9-AnswerTimeout": "500.0000",
    "Andor1-Region of Interest": "Full Image",
    "Andor2-CCDTemperatureSetPoint": "-70",
    "Height": 512,
    "Andor2-TransposeCorrection": "0",
    "COM6-Handshaking": "Off",
    "COM8-DataBits": "8",
    "LaserSwitch-Exposure (ms)": "0",
    "dia shutter-State": "0",
    "Andor2-OptAcquireMode": "",
    "LaserShutter-OnOff": "0",
    "COM5-DelayBetweenCharsMs": "0.0000",
    "TIScope-DeviceAddress": "USB_DEVICE(1)",
    "dia shutter-Name": "Shutter-A",
    "Andor1-Shutter Opening Time": "27",
    "Andor1-VerticalSpeed": "3.30",
    "COM4-Handshaking": "Off",
    "ASI XYStage-JoyStick Reverse": "Off",
    "PixelType": "GRAY16",
    "TILightPath-ExtraDelayMs": "0.0000",
    "Andor2-SpuriousNoiseFilterDescription": "Spurious Noise Filter is Off",
    "COM4-AnswerTimeout": "500.0000",
    "COM7-Name": "COM7",
    "COM8-StopBits": "1",
    "COM7-DataBits": "8",
    "YPositionUm": 415.2,
    "Multi Camera-TransposeMirrorY": "0",
    "COM6-AnswerTimeout": "500.0000",
    "Multi Camera-TransposeMirrorX": "0",
    "Andor2-FrameTransfer Help": "Should only turn on FrameTransfer if using Burst or Live mode.",
    "Andor2-CoolerMode": "Fan off at shutdown",
    "Andor2-Shutter Closing Time": "27",
    "Andor2-CCDTemperature": "-70",
    "LaserSwitch-Description": "ESImaging Controller TTL outputs driver",
    "Andor1-Pre-Amp-Gain": "Gain 3",
    "COM8-Description": "Serial port driver (boost:asio)",
    "COM6-Name": "COM6",
    "Andor1-1. Camera Information : | Type | Model | Serial No. |": "| iXon Ultra | DU897_BV | 7762 |",
    "Andor1-Shutter Closing Time": "27"
  },
  "FrameKey-74-0-0": {
    "epi wheel-Busy": "0",
    "Andor1-OptAcquireMode Description": "",
    "ASI XYStage-JoyStick Slow Speed": "5",
    "Core-Initialize": "1",
    "Multi Camera-Description": "Combines multiple cameras into a single camera",
    "epi wheel-Speed": "3",
    "Andor2-Advanced | Snap Image Additional Delay (ms)": "0",
    "COM7-AnswerTimeout": "2500.0000",
    "Andor2-SpuriousNoiseFilter": "None",
    "COM7-Handshaking": "Off",
    "Andor2-Pre-Amp-Gain": "Gain 3",
    "TIFilterBlock1-Label": "dual 488/647",
    "Andor1-OptAcquireMode": "",
    "ASI XYStage-Maximum Speed (Do Not Change)": "7.5000",
    "Andor2-ReadoutMode": "17.000 MHz",
    "ROI": "0-0-512-512",
    "Andor2-FanMode": "Full",
    "Andor2-TransposeMirrorX": "0",
    "Andor2-TransposeMirrorY": "0",
    "COM5-AnswerTimeout": "500.0000",
    "ASI XYStage-Description": "ASI XY stage driver adapter",
    "COM5-StopBits": "1",
    "Andor1-TransposeMirrorY": "0",
    "Andor1-TransposeMirrorX": "0",
    "Andor2-Advanced | Snap Image Timing Mode": "Delay for Exposure",
    "LaserSwitch-Stimulus": "Off",
    "SlicePosition": null,
    "IntensiLight-Version": "V1.00",
    "Exposure-ms": 400,
    "Andor1-TransposeXY": "0",
    "COM6-DelayBetweenCharsMs": "0.0000",
    "Andor2-Exposure": "80.0000",
    "Andor1-Camera": "| iXon Ultra | DU897_BV | 7762 |",
    "Andor2-Shutter (External)": "Open",
    "ASI XYStage-Name": "XYStage",
    "COM6-Parity": "None",
    "LaserSwitch-Output Trigger Polarity": "Active High",
    "LaserSwitch-Stimulus Frequency": "0",
    "LaserShutter-Description": "ESI-AOTF shutter driver",
    "ASI XYStage-JoyStick Fast Speed": "60",
    "emission wheel-Label": "empty5",
    "COM7-Parity": "None",
    "IntensiLight-ND": "32",
    "LaserSwitch-Trigger Mode": "Input",
    "ESioController-Port": "COM9",
    "Andor2-FrameTransfer": "On",
    "Andor1-Trigger": "External",
    "Andor2-Binning": "1",
    "LaserSwitch-Delay (ms)": "0",
    "AxisPositions": null,
    "COM5-BaudRate": "9600",
    "Andor2-CountConvert": "Counts",
    "Andor2-ActualInterval-ms": "80.00",
    "Andor1-SpuriousNoiseFilter": "None",
    "Andor1-EMSwitch": "On",
    "COM9-DelayBetweenCharsMs": "0.0000",
    "LaserSwitch-Blanking Mode": "On",
    "Andor1-CCDTemperature Help": "Wait for temperature to stabilize before acquisition.",
    "Andor1-BaselineClamp": "Enabled",
    "COM9-BaudRate": "57600",
    "ASI XYStage-Wait_Cycles": "0",
    "TINosePiece-Label": "2-ApoTIRF 100x na 1.49",
    "COM5-Verbose": "1",
    "COM7-StopBits": "1",
    "Andor2-CCDTemperature Help": "Wait for temperature to stabilize before acquisition.",
    "COM8-DelayBetweenCharsMs": "0.0000",
    "LaserSwitch-Input Trigger Edge": "Falling",
    "TIPFSStatus-Name": "TIPFSStatus",
    "dia shutter-Controller Info": "10-3WA-25WB-25WC-NCSA-IQSB-",
    "ASI XYStage-Error-E(nm)": "400.0000",
    "IntensiLight-Description": "Nikon IntensiLight Shutter adapter",
    "emission wheel-ClosedPosition": "",
    "COM8-AnswerTimeout": "500.0000",
    "TIFilterBlock1-ExtraDelayMs": "0.0000",
    "TINosePiece-State": "1",
    "Multi Camera-TransposeXY": "0",
    "TIScope-SoftwareVersion": "4.4.1.714",
    "epi wheel-Description": "Sutter Lambda filter wheel adapter",
    "Andor2-VerticalClockVoltage": "Normal",
    "Andor2-Gain": "1000",
    "TILightPath-State": "1",
    "Andor2-Trigger": "Software",
    "UUID": "a7ef3976-eb4e-4649-ad7a-e4592e501851",
    "ASI XYStage-TransposeMirrorY": "0",
    "Andor2-ReadoutTime": "20.9001",
    "Andor1-Output_Amplifier": "Electron Multiplying",
    "ASI XYStage-TransposeMirrorX": "0",
    "Core-Camera": "Multi Camera",
    "Andor1-CountConvertWavelength": "0.0000",
    "Core-SLM": "",
    "dia shutter-Description": "Sutter Lambda shutter adapter",
    "emission wheel-State": "5",
    "LaserSwitch-TTL0": "0",
    "LaserSwitch-TTL1": "0",
    "Multi Camera-Physical Camera 3": "Undefined",
    "Andor2-TransposeXY": "0",
    "epi wheel-Port": "COM5",
    "LaserSwitch-TTL4": "0",
    "LaserSwitch-TTL5": "0",
    "TIPFSStatus-State": "On",
    "LaserSwitch-TTL2": "0",
    "LaserSwitch-TTL3": "1",
    "Andor1-Advanced | Snap Image Timing Mode": "Delay for Exposure",
    "Andor1-Binning": "1",
    "Andor2-Output_Amplifier": "Electron Multiplying",
    "LaserSwitch-TTL6": "0",
    "LaserSwitch-TTL7": "0",
    "LaserSwitch-Sequence": "Off",
    "Core-ChannelGroup": "TIRF Multi-Cam",
    "PositionIndex": 0,
    "WaitInterval": 2000,
    "TIFilterBlock1-Name": "TIFilterBlock1",
    "Andor1-Shutter (Internal)": "Open",
    "TINosePiece-ExtraDelayMs": "0.0000",
    "PixelSizeUm": 0,
    "ASI XYStage-StepSizeX_um": "0.0100",
    "TIScope-FirmwareVersion": "Ti-E V4.11",
    "COM9-StopBits": "1",
    "Source": "Multi Camera",
    "COM9-Name": "COM9",
    "Andor2-Description": "Andor camera adapter",
    "COM4-StopBits": "1",
    "Andor1-Advanced | Snap Image Additional Delay (ms)": "0",
    "Andor2-VerticalSpeed": "3.30",
    "emission wheel-Port": "COM5",
    "COM4-DataBits": "8",
    "TIPFSStatus-Status": "Locked in focus",
    "Andor1-TransposeCorrection": "0",
    "Andor2-Region of Interest": "Full Image",
    "Andor1-ActualInterval-ms": "104.93 (minimum)",
    "TITIRF-Name": "TITIRF",
    "ASI XYStage-FinishError-PCROS(nm)": "24.0000",
    "COM5-DataBits": "8",
    "Binning": "1",
    "Andor1-CoolerMode": "Fan off at shutdown",
    "LaserSwitch-Timed Output Mode": "Off",
    "epi wheel-Name": "Wheel-A",
    "Andor2-TimeOut": "10000",
    "Andor1-TimeOut": "10000",
    "dia shutter-NDSetting": "1",
    "COM4-DelayBetweenCharsMs": "0.0000",
    "COM5-Parity": "None",
    "COM5-Description": "Serial port driver (boost:asio)",
    "LaserShutter-Name": "Shutter",
    "Andor1-Shutter (External)": "Open",
    "COM9-Verbose": "0",
    "ASI XYStage-MotorOnOff": "On",
    "COM4-Description": "Serial port driver (boost:asio)",
    "COM8-Verbose": "1",
    "Multi Camera-Physical Camera 1": "Andor1",
    "Multi Camera-Physical Camera 2": "Andor2",
    "XPositionUm": -14878.7,
    "LaserSwitch-Repeat Timed Pattern": "0",
    "epi wheel-Delay_ms": "0.0000",
    "COM6-DataBits": "8",
    "Andor1-CountConvert": "Counts",
    "TIZDrive-Tolerance": "0",
    "FileName": "MCC 647 1 mW SP 488 0.5 mW SP 400 ms exp 488 100 gain _3_MMStack.ome.tif",
    "ASI XYStage-Version": "Version: USB-9.0h ",
    "Andor1-CCDTemperatureSetPoint": "-70",
    "IntensiLight-Port": "COM7",
    "TITIRF-Position": "19435",
    "Core-Galvo": "Undefined",
    "Andor2-Camera": "| iXon Ultra | DU897_BV | 7885 |",
    "Position": "Default",
    "COM9-Handshaking": "Off",
    "COM8-BaudRate": "9600",
    "COM8-Handshaking": "Off",
    "CameraChannelIndex": 0,
    "SliceIndex": 0,
    "ZPositionUm": 75.425,
    "Andor1-Description": "Andor camera adapter",
    "emission wheel-Delay_ms": "0.0000",
    "Core-Focus": "TIPFSOffset",
    "Andor2-CountConvertWavelength": "0.0000",
    "Channel": "488+640dual Multi-Cam-Andor1",
    "Andor2-Isolated Crop Mode": "Off",
    "TIPFSStatus-FullFocusWaitAfterLockMs": "0.0000",
    "epi wheel-State": "0",
    "ESioController-Version": "ESImaging AOTF Controller",
    "Andor2-BaselineClamp": "Enabled",
    "Andor1-PixelType": "16bit",
    "COM5-Name": "COM5",
    "IntensiLight-State": "0",
    "FrameIndex": 74,
    "ESioController-Name": "ESioController",
    "COM6-BaudRate": "9600",
    "COM6-Description": "Serial port driver (boost:asio)",
    "COM8-Name": "COM8",
    "emission wheel-Description": "Sutter Lambda filter wheel adapter",
    "Andor1-ReadoutMode": "17.000 MHz",
    "Andor2-Shutter Opening Time": "27",
    "LaserSwitch-Stimulus State": "0",
    "ASI XYStage-Backlash-B": "0.0400",
    "Camera": "Andor1",
    "TIZDrive-Speed": "1",
    "COM4-Parity": "None",
    "Core-ImageProcessor": "",
    "LaserSwitch-Strobe Duration uS": "10000",
    "dia shutter-Mode": "Fast",
    "LaserSwitch-Label": "Lasers 488+640",
    "TIPFSOffset-Position": "75.424999999999997",
    "emission wheel-Name": "Wheel-B",
    "COM7-Description": "Serial port driver (boost:asio)",
    "Andor2-Shutter (Internal)": "Open",
    "Core-AutoShutter": "1",
    "COM7-DelayBetweenCharsMs": "0.0000",
    "Andor1-Gain": "100",
    "ASI XYStage-Speed-S": "5.7459",
    "TILightPath-Label": "Left100",
    "dia shutter-Port": "COM5",
    "NextFrame": 75,
    "TILightPath-Name": "TILightPath",
    "Core-XYStage": "ASI XYStage",
    "COM9-Parity": "None",
    "Andor2-KeepCleanTime": "3.6999",
    "COM8-Parity": "None",
    "Andor1-FanMode": "Full",
    "COM6-StopBits": "1",
    "Time": "2016-03-17 00:00:24 -0700",
    "LaserSwitch-Name": "Switch",
    "COM7-Verbose": "1",
    "Andor2-PixelType": "16bit",
    "epi wheel-ClosedPosition": "",
    "COM9-Description": "Serial port driver (boost:asio)",
    "epi wheel-Label": "blocked0",
    "Andor2-OptAcquireMode Description": "",
    "COM4-Name": "COM4",
    "Andor2-SpuriousNoiseFilterThreshold": "0.0000",
    "Andor2-1. Camera Information : | Type | Model | Serial No. |": "| iXon Ultra | DU897_BV | 7885 |",
    "COM4-BaudRate": "9600",
    "Core-AutoFocus": "TIPFSStatus",
    "TIPFSOffset-Name": "TIPFSOffset",
    "Andor1-SpuriousNoiseFilterDescription": "Spurious Noise Filter is Off",
    "TIScope-DeviceIndex": "1",
    "Andor1-ReadoutTime": "20.9556",
    "BitDepth": 16,
    "TIFilterBlock1-State": "4",
    "Slice": 0,
    "COM6-Verbose": "1",
    "COM4-Verbose": "1",
    "Andor1-FrameTransfer Help": "Should only turn on FrameTransfer if using Burst or Live mode.",
    "LaserSwitch-State": "8",
    "Andor2-EMSwitch": "On",
    "COM9-DataBits": "8",
    "Andor1-KeepCleanTime": "3.9744",
    "TINosePiece-Name": "TINosePiece",
    "TIScope-DriverVersion": "micusb.sys 2.0.5.1",
    "ChannelIndex": 0,
    "Core-Shutter": "LaserShutter",
    "TIZDrive-Name": "TIZDrive",
    "Multi Camera-TransposeCorrection": "0",
    "COM7-BaudRate": "9600",
    "Andor1-SpuriousNoiseFilterThreshold": "0.0000",
    "Andor1-Exposure": "80.0000",
    "emission wheel-Busy": "0",
    "Core-TimeoutMs": "5000",
    "IntensiLight-Name": "IntensiLightShutter",
    "ElapsedTime-ms": 150539,
    "ASI XYStage-Port": "COM8",
    "TIPFSStatus-FullFocusTimeoutMs": "5000.0000",
    "ASI XYStage-OverShoot(um)": "0.0000",
    "Andor1-Isolated Crop Mode": "Off",
    "Multi Camera-Name": "Multi Camera",
    "LaserSwitch-Strobe": "Off",
    "Andor1-FrameTransfer": "Off",
    "Frame": 74,
    "Andor1-CCDTemperature": "-70",
    "Width": 512,
    "Multi Camera-Binning": "1",
    "ASI XYStage-StepSizeY_um": "0.0100",
    "TITIRF-Mirror": "In",
    "COM5-Handshaking": "Off",
    "Andor1-VerticalClockVoltage": "Normal",
    "PositionName": null,
    "emission wheel-Speed": "3",
    "COM9-AnswerTimeout": "500.0000",
    "Andor1-Region of Interest": "Full Image",
    "Andor2-CCDTemperatureSetPoint": "-70",
    "Height": 512,
    "Andor2-TransposeCorrection": "0",
    "COM6-Handshaking": "Off",
    "COM8-DataBits": "8",
    "LaserSwitch-Exposure (ms)": "0",
    "dia shutter-State": "0",
    "Andor2-OptAcquireMode": "",
    "LaserShutter-OnOff": "0",
    "COM5-DelayBetweenCharsMs": "0.0000",
    "TIScope-DeviceAddress": "USB_DEVICE(1)",
    "dia shutter-Name": "Shutter-A",
    "Andor1-Shutter Opening Time": "27",
    "Andor1-VerticalSpeed": "3.30",
    "COM4-Handshaking": "Off",
    "ASI XYStage-JoyStick Reverse": "Off",
    "PixelType": "GRAY16",
    "TILightPath-ExtraDelayMs": "0.0000",
    "Andor2-SpuriousNoiseFilterDescription": "Spurious Noise Filter is Off",
    "COM4-AnswerTimeout": "500.0000",
    "COM7-Name": "COM7",
    "COM8-StopBits": "1",
    "COM7-DataBits": "8",
    "YPositionUm": 415.2,
    "Multi Camera-TransposeMirrorY": "0",
    "COM6-AnswerTimeout": "500.0000",
    "Multi Camera-TransposeMirrorX": "0",
    "Andor2-FrameTransfer Help": "Should only turn on FrameTransfer if using Burst or Live mode.",
    "Andor2-CoolerMode": "Fan off at shutdown",
    "Andor2-Shutter Closing Time": "27",
    "Andor2-CCDTemperature": "-70",
    "LaserSwitch-Description": "ESImaging Controller TTL outputs driver",
    "Andor1-Pre-Amp-Gain": "Gain 3",
    "COM8-Description": "Serial port driver (boost:asio)",
    "COM6-Name": "COM6",
    "Andor1-1. Camera Information : | Type | Model | Serial No. |": "| iXon Ultra | DU897_BV | 7762 |",
    "Andor1-Shutter Closing Time": "27"
  },
  "FrameKey-74-1-0": {
    "epi wheel-Busy": "0",
    "Andor1-OptAcquireMode Description": "",
    "ASI XYStage-JoyStick Slow Speed": "5",
    "Core-Initialize": "1",
    "Multi Camera-Description": "Combines multiple cameras into a single camera",
    "epi wheel-Speed": "3",
    "Andor2-Advanced | Snap Image Additional Delay (ms)": "0",
    "COM7-AnswerTimeout": "2500.0000",
    "Andor2-SpuriousNoiseFilter": "None",
    "COM7-Handshaking": "Off",
    "Andor2-Pre-Amp-Gain": "Gain 3",
    "TIFilterBlock1-Label": "dual 488/647",
    "Andor1-OptAcquireMode": "",
    "ASI XYStage-Maximum Speed (Do Not Change)": "7.5000",
    "Andor2-ReadoutMode": "17.000 MHz",
    "ROI": "0-0-512-512",
    "Andor2-FanMode": "Full",
    "Andor2-TransposeMirrorX": "0",
    "Andor2-TransposeMirrorY": "0",
    "COM5-AnswerTimeout": "500.0000",
    "ASI XYStage-Description": "ASI XY stage driver adapter",
    "COM5-StopBits": "1",
    "Andor1-TransposeMirrorY": "0",
    "Andor1-TransposeMirrorX": "0",
    "Andor2-Advanced | Snap Image Timing Mode": "Delay for Exposure",
    "LaserSwitch-Stimulus": "Off",
    "SlicePosition": null,
    "IntensiLight-Version": "V1.00",
    "Exposure-ms": 400,
    "Andor1-TransposeXY": "0",
    "COM6-DelayBetweenCharsMs": "0.0000",
    "Andor2-Exposure": "80.0000",
    "Andor1-Camera": "| iXon Ultra | DU897_BV | 7762 |",
    "Andor2-Shutter (External)": "Open",
    "ASI XYStage-Name": "XYStage",
    "COM6-Parity": "None",
    "LaserSwitch-Output Trigger Polarity": "Active High",
    "LaserSwitch-Stimulus Frequency": "0",
    "LaserShutter-Description": "ESI-AOTF shutter driver",
    "ASI XYStage-JoyStick Fast Speed": "60",
    "emission wheel-Label": "empty5",
    "COM7-Parity": "None",
    "IntensiLight-ND": "32",
    "LaserSwitch-Trigger Mode": "Input",
    "ESioController-Port": "COM9",
    "Andor2-FrameTransfer": "On",
    "Andor1-Trigger": "External",
    "Andor2-Binning": "1",
    "LaserSwitch-Delay (ms)": "0",
    "AxisPositions": null,
    "COM5-BaudRate": "9600",
    "Andor2-CountConvert": "Counts",
    "Andor2-ActualInterval-ms": "80.00",
    "Andor1-SpuriousNoiseFilter": "None",
    "Andor1-EMSwitch": "On",
    "COM9-DelayBetweenCharsMs": "0.0000",
    "LaserSwitch-Blanking Mode": "On",
    "Andor1-CCDTemperature Help": "Wait for temperature to stabilize before acquisition.",
    "Andor1-BaselineClamp": "Enabled",
    "COM9-BaudRate": "57600",
    "ASI XYStage-Wait_Cycles": "0",
    "TINosePiece-Label": "2-ApoTIRF 100x na 1.49",
    "COM5-Verbose": "1",
    "COM7-StopBits": "1",
    "Andor2-CCDTemperature Help": "Wait for temperature to stabilize before acquisition.",
    "COM8-DelayBetweenCharsMs": "0.0000",
    "LaserSwitch-Input Trigger Edge": "Falling",
    "TIPFSStatus-Name": "TIPFSStatus",
    "dia shutter-Controller Info": "10-3WA-25WB-25WC-NCSA-IQSB-",
    "ASI XYStage-Error-E(nm)": "400.0000",
    "IntensiLight-Description": "Nikon IntensiLight Shutter adapter",
    "emission wheel-ClosedPosition": "",
    "COM8-AnswerTimeout": "500.0000",
    "TIFilterBlock1-ExtraDelayMs": "0.0000",
    "TINosePiece-State": "1",
    "Multi Camera-TransposeXY": "0",
    "TIScope-SoftwareVersion": "4.4.1.714",
    "ImageFlipper-Rotation": 180,
    "epi wheel-Description": "Sutter Lambda filter wheel adapter",
    "Andor2-VerticalClockVoltage": "Normal",
    "Andor2-Gain": "1000",
    "TILightPath-State": "1",
    "Andor2-Trigger": "Software",
    "UUID": "f6f6bbf0-0de2-4301-890a-f119e1cd6309",
    "ASI XYStage-TransposeMirrorY": "0",
    "Andor2-ReadoutTime": "20.9001",
    "Andor1-Output_Amplifier": "Electron Multiplying",
    "ASI XYStage-TransposeMirrorX": "0",
    "Core-Camera": "Multi Camera",
    "Andor1-CountConvertWavelength": "0.0000",
    "Core-SLM": "",
    "dia shutter-Description": "Sutter Lambda shutter adapter",
    "emission wheel-State": "5",
    "LaserSwitch-TTL0": "0",
    "LaserSwitch-TTL1": "0",
    "Multi Camera-Physical Camera 3": "Undefined",
    "Andor2-TransposeXY": "0",
    "epi wheel-Port": "COM5",
    "LaserSwitch-TTL4": "0",
    "LaserSwitch-TTL5": "0",
    "TIPFSStatus-State": "On",
    "LaserSwitch-TTL2": "0",
    "LaserSwitch-TTL3": "1",
    "Andor1-Advanced | Snap Image Timing Mode": "Delay for Exposure",
    "Andor1-Binning": "1",
    "Andor2-Output_Amplifier": "Electron Multiplying",
    "LaserSwitch-TTL6": "0",
    "LaserSwitch-TTL7": "0",
    "LaserSwitch-Sequence": "Off",
    "Core-ChannelGroup": "TIRF Multi-Cam",
    "PositionIndex": 0,
    "WaitInterval": 2000,
    "TIFilterBlock1-Name": "TIFilterBlock1",
    "Andor1-Shutter (Internal)": "Open",
    "TINosePiece-ExtraDelayMs": "0.0000",
    "PixelSizeUm": 0,
    "ASI XYStage-StepSizeX_um": "0.0100",
    "TIScope-FirmwareVersion": "Ti-E V4.11",
    "COM9-StopBits": "1",
    "Source": "Multi Camera",
    "COM9-Name": "COM9",
    "Andor2-Description": "Andor camera adapter",
    "COM4-StopBits": "1",
    "Andor1-Advanced | Snap Image Additional Delay (ms)": "0",
    "Andor2-VerticalSpeed": "3.30",
    "ImageFlipper-Mirror": "On",
    "emission wheel-Port": "COM5",
    "COM4-DataBits": "8",
    "TIPFSStatus-Status": "Locked in focus",
    "Andor1-TransposeCorrection": "0",
    "Andor2-Region of Interest": "Full Image",
    "Andor1-ActualInterval-ms": "104.93 (minimum)",
    "TITIRF-Name": "TITIRF",
    "ASI XYStage-FinishError-PCROS(nm)": "24.0000",
    "COM5-DataBits": "8",
    "Binning": "1",
    "Andor1-CoolerMode": "Fan off at shutdown",
    "LaserSwitch-Timed Output Mode": "Off",
    "epi wheel-Name": "Wheel-A",
    "Andor2-TimeOut": "10000",
    "Andor1-TimeOut": "10000",
    "dia shutter-NDSetting": "1",
    "COM4-DelayBetweenCharsMs": "0.0000",
    "COM5-Parity": "None",
    "COM5-Description": "Serial port driver (boost:asio)",
    "LaserShutter-Name": "Shutter",
    "Andor1-Shutter (External)": "Open",
    "COM9-Verbose": "0",
    "ASI XYStage-MotorOnOff": "On",
    "COM4-Description": "Serial port driver (boost:asio)",
    "COM8-Verbose": "1",
    "Multi Camera-Physical Camera 1": "Andor1",
    "Multi Camera-Physical Camera 2": "Andor2",
    "XPositionUm": -14878.7,
    "LaserSwitch-Repeat Timed Pattern": "0",
    "epi wheel-Delay_ms": "0.0000",
    "COM6-DataBits": "8",
    "Andor1-CountConvert": "Counts",
    "TIZDrive-Tolerance": "0",
    "FileName": "MCC 647 1 mW SP 488 0.5 mW SP 400 ms exp 488 100 gain _3_MMStack.ome.tif",
    "ASI XYStage-Version": "Version: USB-9.0h ",
    "Andor1-CCDTemperatureSetPoint": "-70",
    "IntensiLight-Port": "COM7",
    "TITIRF-Position": "19435",
    "Core-Galvo": "Undefined",
    "Andor2-Camera": "| iXon Ultra | DU897_BV | 7885 |",
    "Position": "Default",
    "COM9-Handshaking": "Off",
    "COM8-BaudRate": "9600",
    "COM8-Handshaking": "Off",
    "CameraChannelIndex": 1,
    "SliceIndex": 0,
    "ZPositionUm": 75.425,
    "Andor1-Description": "Andor camera adapter",
    "emission wheel-Delay_ms": "0.0000",
    "Core-Focus": "TIPFSOffset",
    "Andor2-CountConvertWavelength": "0.0000",
    "Channel": "488+640dual Multi-Cam-Andor2",
    "Andor2-Isolated Crop Mode": "Off",
    "TIPFSStatus-FullFocusWaitAfterLockMs": "0.0000",
    "epi wheel-State": "0",
    "ESioController-Version": "ESImaging AOTF Controller",
    "Andor2-BaselineClamp": "Enabled",
    "Andor1-PixelType": "16bit",
    "COM5-Name": "COM5",
    "IntensiLight-State": "0",
    "FrameIndex": 74,
    "ESioController-Name": "ESioController",
    "COM6-BaudRate": "9600",
    "COM6-Description": "Serial port driver (boost:asio)",
    "COM8-Name": "COM8",
    "emission wheel-Description": "Sutter Lambda filter wheel adapter",
    "Andor1-ReadoutMode": "17.000 MHz",
    "Andor2-Shutter Opening Time": "27",
    "LaserSwitch-Stimulus State": "0",
    "ASI XYStage-Backlash-B": "0.0400",
    "Camera": "Andor2",
    "TIZDrive-Speed": "1",
    "COM4-Parity": "None",
    "Core-ImageProcessor": "",
    "LaserSwitch-Strobe Duration uS": "10000",
    "dia shutter-Mode": "Fast",
    "LaserSwitch-Label": "Lasers 488+640",
    "TIPFSOffset-Position": "75.424999999999997",
    "emission wheel-Name": "Wheel-B",
    "COM7-Description": "Serial port driver (boost:asio)",
    "Andor2-Shutter (Internal)": "Open",
    "Core-AutoShutter": "1",
    "COM7-DelayBetweenCharsMs": "0.0000",
    "Andor1-Gain": "100",
    "ASI XYStage-Speed-S": "5.7459",
    "TILightPath-Label": "Left100",
    "dia shutter-Port": "COM5",
    "NextFrame": 75,
    "TILightPath-Name": "TILightPath",
    "Core-XYStage": "ASI XYStage",
    "COM9-Parity": "None",
    "Andor2-KeepCleanTime": "3.6999",
    "COM8-Parity": "None",
    "Andor1-FanMode": "Full",
    "COM6-StopBits": "1",
    "Time": "2016-03-17 00:00:24 -0700",
    "LaserSwitch-Name": "Switch",
    "COM7-Verbose": "1",
    "Andor2-PixelType": "16bit",
    "epi wheel-ClosedPosition": "",
    "COM9-Description": "Serial port driver (boost:asio)",
    "epi wheel-Label": "blocked0",
    "Andor2-OptAcquireMode Description": "",
    "COM4-Name": "COM4",
    "Andor2-SpuriousNoiseFilterThreshold": "0.0000",
    "Andor2-1. Camera Information : | Type | Model | Serial No. |": "| iXon Ultra | DU897_BV | 7885 |",
    "COM4-BaudRate": "9600",
    "Core-AutoFocus": "TIPFSStatus",
    "TIPFSOffset-Name": "TIPFSOffset",
    "Andor1-SpuriousNoiseFilterDescription": "Spurious Noise Filter is Off",
    "TIScope-DeviceIndex": "1",
    "Andor1-ReadoutTime": "20.9556",
    "BitDepth": 16,
    "TIFilterBlock1-State": "4",
    "Slice": 0,
    "COM6-Verbose": "1",
    "COM4-Verbose": "1",
    "Andor1-FrameTransfer Help": "Should only turn on FrameTransfer if using Burst or Live mode.",
    "LaserSwitch-State": "8",
    "Andor2-EMSwitch": "On",
    "COM9-DataBits": "8",
    "Andor1-KeepCleanTime": "3.9744",
    "TINosePiece-Name": "TINosePiece",
    "TIScope-DriverVersion": "micusb.sys 2.0.5.1",
    "ChannelIndex": 1,
    "Core-Shutter": "LaserShutter",
    "TIZDrive-Name": "TIZDrive",
    "Multi Camera-TransposeCorrection": "0",
    "COM7-BaudRate": "9600",
    "Andor1-SpuriousNoiseFilterThreshold": "0.0000",
    "Andor1-Exposure": "80.0000",
    "emission wheel-Busy": "0",
    "Core-TimeoutMs": "5000",
    "IntensiLight-Name": "IntensiLightShutter",
    "ElapsedTime-ms": 150549,
    "ASI XYStage-Port": "COM8",
    "TIPFSStatus-FullFocusTimeoutMs": "5000.0000",
    "ASI XYStage-OverShoot(um)": "0.0000",
    "Andor1-Isolated Crop Mode": "Off",
    "Multi Camera-Name": "Multi Camera",
    "LaserSwitch-Strobe": "Off",
    "Andor1-FrameTransfer": "Off",
    "Frame": 74,
    "Andor1-CCDTemperature": "-70",
    "Width": 512,
    "Multi Camera-Binning": "1",
    "ASI XYStage-StepSizeY_um": "0.0100",
    "TITIRF-Mirror": "In",
    "COM5-Handshaking": "Off",
    "Andor1-VerticalClockVoltage": "Normal",
    "PositionName": null,
    "emission wheel-Speed": "3",
    "COM9-AnswerTimeout": "500.0000",
    "Andor1-Region of Interest": "Full Image",
    "Andor2-CCDTemperatureSetPoint": "-70",
    "Height": 512,
    "Andor2-TransposeCorrection": "0",
    "COM6-Handshaking": "Off",
    "COM8-DataBits": "8",
    "LaserSwitch-Exposure (ms)": "0",
    "dia shutter-State": "0",
    "Andor2-OptAcquireMode": "",
    "LaserShutter-OnOff": "0",
    "COM5-DelayBetweenCharsMs": "0.0000",
    "TIScope-DeviceAddress": "USB_DEVICE(1)",
    "dia shutter-Name": "Shutter-A",
    "Andor1-Shutter Opening Time": "27",
    "Andor1-VerticalSpeed": "3.30",
    "COM4-Handshaking": "Off",
    "ASI XYStage-JoyStick Reverse": "Off",
    "PixelType": "GRAY16",
    "TILightPath-ExtraDelayMs": "0.0000",
    "Andor2-SpuriousNoiseFilterDescription": "Spurious Noise Filter is Off",
    "COM4-AnswerTimeout": "500.0000",
    "COM7-Name": "COM7",
    "COM8-StopBits": "1",
    "COM7-DataBits": "8",
    "YPositionUm": 415.2,
    "Multi Camera-TransposeMirrorY": "0",
    "COM6-AnswerTimeout": "500.0000",
    "Multi Camera-TransposeMirrorX": "0",
    "Andor2-FrameTransfer Help": "Should only turn on FrameTransfer if using Burst or Live mode.",
    "Andor2-CoolerMode": "Fan off at shutdown",
    "Andor2-Shutter Closing Time": "27",
    "Andor2-CCDTemperature": "-70",
    "LaserSwitch-Description": "ESImaging Controller TTL outputs driver",
    "Andor1-Pre-Amp-Gain": "Gain 3",
    "COM8-Description": "Serial port driver (boost:asio)",
    "COM6-Name": "COM6",
    "Andor1-1. Camera Information : | Type | Model | Serial No. |": "| iXon Ultra | DU897_BV | 7762 |",
    "Andor1-Shutter Closing Time": "27"
  },
  "FrameKey-75-0-0": {
    "epi wheel-Busy": "0",
    "Andor1-OptAcquireMode Description": "",
    "ASI XYStage-JoyStick Slow Speed": "5",
    "Core-Initialize": "1",
    "Multi Camera-Description": "Combines multiple cameras into a single camera",
    "epi wheel-Speed": "3",
    "Andor2-Advanced | Snap Image Additional Delay (ms)": "0",
    "COM7-AnswerTimeout": "2500.0000",
    "Andor2-SpuriousNoiseFilter": "None",
    "COM7-Handshaking": "Off",
    "Andor2-Pre-Amp-Gain": "Gain 3",
    "TIFilterBlock1-Label": "dual 488/647",
    "Andor1-OptAcquireMode": "",
    "ASI XYStage-Maximum Speed (Do Not Change)": "7.5000",
    "Andor2-ReadoutMode": "17.000 MHz",
    "ROI": "0-0-512-512",
    "Andor2-FanMode": "Full",
    "Andor2-TransposeMirrorX": "0",
    "Andor2-TransposeMirrorY": "0",
    "COM5-AnswerTimeout": "500.0000",
    "ASI XYStage-Description": "ASI XY stage driver adapter",
    "COM5-StopBits": "1",
    "Andor1-TransposeMirrorY": "0",
    "Andor1-TransposeMirrorX": "0",
    "Andor2-Advanced | Snap Image Timing Mode": "Delay for Exposure",
    "LaserSwitch-Stimulus": "Off",
    "SlicePosition": null,
    "IntensiLight-Version": "V1.00",
    "Exposure-ms": 400,
    "Andor1-TransposeXY": "0",
    "COM6-DelayBetweenCharsMs": "0.0000",
    "Andor2-Exposure": "80.0000",
    "Andor1-Camera": "| iXon Ultra | DU897_BV | 7762 |",
    "Andor2-Shutter (External)": "Open",
    "ASI XYStage-Name": "XYStage",
    "COM6-Parity": "None",
    "LaserSwitch-Output Trigger Polarity": "Active High",
    "LaserSwitch-Stimulus Frequency": "0",
    "LaserShutter-Description": "ESI-AOTF shutter driver",
    "ASI XYStage-JoyStick Fast Speed": "60",
    "emission wheel-Label": "empty5",
    "COM7-Parity": "None",
    "IntensiLight-ND": "32",
    "LaserSwitch-Trigger Mode": "Input",
    "ESioController-Port": "COM9",
    "Andor2-FrameTransfer": "On",
    "Andor1-Trigger": "External",
    "Andor2-Binning": "1",
    "LaserSwitch-Delay (ms)": "0",
    "AxisPositions": null,
    "COM5-BaudRate": "9600",
    "Andor2-CountConvert": "Counts",
    "Andor2-ActualInterval-ms": "80.00",
    "Andor1-SpuriousNoiseFilter": "None",
    "Andor1-EMSwitch": "On",
    "COM9-DelayBetweenCharsMs": "0.0000",
    "LaserSwitch-Blanking Mode": "On",
    "Andor1-CCDTemperature Help": "Wait for temperature to stabilize before acquisition.",
    "Andor1-BaselineClamp": "Enabled",
    "COM9-BaudRate": "57600",
    "ASI XYStage-Wait_Cycles": "0",
    "TINosePiece-Label": "2-ApoTIRF 100x na 1.49",
    "COM5-Verbose": "1",
    "COM7-StopBits": "1",
    "Andor2-CCDTemperature Help": "Wait for temperature to stabilize before acquisition.",
    "COM8-DelayBetweenCharsMs": "0.0000",
    "LaserSwitch-Input Trigger Edge": "Falling",
    "TIPFSStatus-Name": "TIPFSStatus",
    "dia shutter-Controller Info": "10-3WA-25WB-25WC-NCSA-IQSB-",
    "ASI XYStage-Error-E(nm)": "400.0000",
    "IntensiLight-Description": "Nikon IntensiLight Shutter adapter",
    "emission wheel-ClosedPosition": "",
    "COM8-AnswerTimeout": "500.0000",
    "TIFilterBlock1-ExtraDelayMs": "0.0000",
    "TINosePiece-State": "1",
    "Multi Camera-TransposeXY": "0",
    "TIScope-SoftwareVersion": "4.4.1.714",
    "epi wheel-Description": "Sutter Lambda filter wheel adapter",
    "Andor2-VerticalClockVoltage": "Normal",
    "Andor2-Gain": "1000",
    "TILightPath-State": "1",
    "Andor2-Trigger": "Software",
    "UUID": "0edfd0c0-21db-44ae-a2d7-41837f3003b2",
    "ASI XYStage-TransposeMirrorY": "0",
    "Andor2-ReadoutTime": "20.9001",
    "Andor1-Output_Amplifier": "Electron Multiplying",
    "ASI XYStage-TransposeMirrorX": "0",
    "Core-Camera": "Multi Camera",
    "Andor1-CountConvertWavelength": "0.0000",
    "Core-SLM": "",
    "dia shutter-Description": "Sutter Lambda shutter adapter",
    "emission wheel-State": "5",
    "LaserSwitch-TTL0": "0",
    "LaserSwitch-TTL1": "0",
    "Multi Camera-Physical Camera 3": "Undefined",
    "Andor2-TransposeXY": "0",
    "epi wheel-Port": "COM5",
    "LaserSwitch-TTL4": "0",
    "LaserSwitch-TTL5": "0",
    "TIPFSStatus-State": "On",
    "LaserSwitch-TTL2": "0",
    "LaserSwitch-TTL3": "1",
    "Andor1-Advanced | Snap Image Timing Mode": "Delay for Exposure",
    "Andor1-Binning": "1",
    "Andor2-Output_Amplifier": "Electron Multiplying",
    "LaserSwitch-TTL6": "0",
    "LaserSwitch-TTL7": "0",
    "LaserSwitch-Sequence": "Off",
    "Core-ChannelGroup": "TIRF Multi-Cam",
    "PositionIndex": 0,
    "WaitInterval": 2000,
    "TIFilterBlock1-Name": "TIFilterBlock1",
    "Andor1-Shutter (Internal)": "Open",
    "TINosePiece-ExtraDelayMs": "0.0000",
    "PixelSizeUm": 0,
    "ASI XYStage-StepSizeX_um": "0.0100",
    "TIScope-FirmwareVersion": "Ti-E V4.11",
    "COM9-StopBits": "1",
    "Source": "Multi Camera",
    "COM9-Name": "COM9",
    "Andor2-Description": "Andor camera adapter",
    "COM4-StopBits": "1",
    "Andor1-Advanced | Snap Image Additional Delay (ms)": "0",
    "Andor2-VerticalSpeed": "3.30",
    "emission wheel-Port": "COM5",
    "COM4-DataBits": "8",
    "TIPFSStatus-Status": "Locked in focus",
    "Andor1-TransposeCorrection": "0",
    "Andor2-Region of Interest": "Full Image",
    "Andor1-ActualInterval-ms": "104.93 (minimum)",
    "TITIRF-Name": "TITIRF",
    "ASI XYStage-FinishError-PCROS(nm)": "24.0000",
    "COM5-DataBits": "8",
    "Binning": "1",
    "Andor1-CoolerMode": "Fan off at shutdown",
    "LaserSwitch-Timed Output Mode": "Off",
    "epi wheel-Name": "Wheel-A",
    "Andor2-TimeOut": "10000",
    "Andor1-TimeOut": "10000",
    "dia shutter-NDSetting": "1",
    "COM4-DelayBetweenCharsMs": "0.0000",
    "COM5-Parity": "None",
    "COM5-Description": "Serial port driver (boost:asio)",
    "LaserShutter-Name": "Shutter",
    "Andor1-Shutter (External)": "Open",
    "COM9-Verbose": "0",
    "ASI XYStage-MotorOnOff": "On",
    "COM4-Description": "Serial port driver (boost:asio)",
    "COM8-Verbose": "1",
    "Multi Camera-Physical Camera 1": "Andor1",
    "Multi Camera-Physical Camera 2": "Andor2",
    "XPositionUm": -14878.7,
    "LaserSwitch-Repeat Timed Pattern": "0",
    "epi wheel-Delay_ms": "0.0000",
    "COM6-DataBits": "8",
    "Andor1-CountConvert": "Counts",
    "TIZDrive-Tolerance": "0",
    "FileName": "MCC 647 1 mW SP 488 0.5 mW SP 400 ms exp 488 100 gain _3_MMStack.ome.tif",
    "ASI XYStage-Version": "Version: USB-9.0h ",
    "Andor1-CCDTemperatureSetPoint": "-70",
    "IntensiLight-Port": "COM7",
    "TITIRF-Position": "19435",
    "Core-Galvo": "Undefined",
    "Andor2-Camera": "| iXon Ultra | DU897_BV | 7885 |",
    "Position": "Default",
    "COM9-Handshaking": "Off",
    "COM8-BaudRate": "9600",
    "COM8-Handshaking": "Off",
    "CameraChannelIndex": 0,
    "SliceIndex": 0,
    "ZPositionUm": 75.425,
    "Andor1-Description": "Andor camera adapter",
    "emission wheel-Delay_ms": "0.0000",
    "Core-Focus": "TIPFSOffset",
    "Andor2-CountConvertWavelength": "0.0000",
    "Channel": "488+640dual Multi-Cam-Andor1",
    "Andor2-Isolated Crop Mode": "Off",
    "TIPFSStatus-FullFocusWaitAfterLockMs": "0.0000",
    "epi wheel-State": "0",
    "ESioController-Version": "ESImaging AOTF Controller",
    "Andor2-BaselineClamp": "Enabled",
    "Andor1-PixelType": "16bit",
    "COM5-Name": "COM5",
    "IntensiLight-State": "0",
    "FrameIndex": 75,
    "ESioController-Name": "ESioController",
    "COM6-BaudRate": "9600",
    "COM6-Description": "Serial port driver (boost:asio)",
    "COM8-Name": "COM8",
    "emission wheel-Description": "Sutter Lambda filter wheel adapter",
    "Andor1-ReadoutMode": "17.000 MHz",
    "Andor2-Shutter Opening Time": "27",
    "LaserSwitch-Stimulus State": "0",
    "ASI XYStage-Backlash-B": "0.0400",
    "Camera": "Andor1",
    "TIZDrive-Speed": "1",
    "COM4-Parity": "None",
    "Core-ImageProcessor": "",
    "LaserSwitch-Strobe Duration uS": "10000",
    "dia shutter-Mode": "Fast",
    "LaserSwitch-Label": "Lasers 488+640",
    "TIPFSOffset-Position": "75.424999999999997",
    "emission wheel-Name": "Wheel-B",
    "COM7-Description": "Serial port driver (boost:asio)",
    "Andor2-Shutter (Internal)": "Open",
    "Core-AutoShutter": "1",
    "COM7-DelayBetweenCharsMs": "0.0000",
    "Andor1-Gain": "100",
    "ASI XYStage-Speed-S": "5.7459",
    "TILightPath-Label": "Left100",
    "dia shutter-Port": "COM5",
    "NextFrame": 76,
    "TILightPath-Name": "TILightPath",
    "Core-XYStage": "ASI XYStage",
    "COM9-Parity": "None",
    "Andor2-KeepCleanTime": "3.6999",
    "COM8-Parity": "None",
    "Andor1-FanMode": "Full",
    "COM6-StopBits": "1",
    "Time": "2016-03-17 00:00:26 -0700",
    "LaserSwitch-Name": "Switch",
    "COM7-Verbose": "1",
    "Andor2-PixelType": "16bit",
    "epi wheel-ClosedPosition": "",
    "COM9-Description": "Serial port driver (boost:asio)",
    "epi wheel-Label": "blocked0",
    "Andor2-OptAcquireMode Description": "",
    "COM4-Name": "COM4",
    "Andor2-SpuriousNoiseFilterThreshold": "0.0000",
    "Andor2-1. Camera Information : | Type | Model | Serial No. |": "| iXon Ultra | DU897_BV | 7885 |",
    "COM4-BaudRate": "9600",
    "Core-AutoFocus": "TIPFSStatus",
    "TIPFSOffset-Name": "TIPFSOffset",
    "Andor1-SpuriousNoiseFilterDescription": "Spurious Noise Filter is Off",
    "TIScope-DeviceIndex": "1",
    "Andor1-ReadoutTime": "20.9556",
    "BitDepth": 16,
    "TIFilterBlock1-State": "4",
    "Slice": 0,
    "COM6-Verbose": "1",
    "COM4-Verbose": "1",
    "Andor1-FrameTransfer Help": "Should only turn on FrameTransfer if using Burst or Live mode.",
    "LaserSwitch-State": "8",
    "Andor2-EMSwitch": "On",
    "COM9-DataBits": "8",
    "Andor1-KeepCleanTime": "3.9744",
    "TINosePiece-Name": "TINosePiece",
    "TIScope-DriverVersion": "micusb.sys 2.0.5.1",
    "ChannelIndex": 0,
    "Core-Shutter": "LaserShutter",
    "TIZDrive-Name": "TIZDrive",
    "Multi Camera-TransposeCorrection": "0",
    "COM7-BaudRate": "9600",
    "Andor1-SpuriousNoiseFilterThreshold": "0.0000",
    "Andor1-Exposure": "80.0000",
    "emission wheel-Busy": "0",
    "Core-TimeoutMs": "5000",
    "IntensiLight-Name": "IntensiLightShutter",
    "ElapsedTime-ms": 152553,
    "ASI XYStage-Port": "COM8",
    "TIPFSStatus-FullFocusTimeoutMs": "5000.0000",
    "ASI XYStage-OverShoot(um)": "0.0000",
    "Andor1-Isolated Crop Mode": "Off",
    "Multi Camera-Name": "Multi Camera",
    "LaserSwitch-Strobe": "Off",
    "Andor1-FrameTransfer": "Off",
    "Frame": 75,
    "Andor1-CCDTemperature": "-70",
    "Width": 512,
    "Multi Camera-Binning": "1",
    "ASI XYStage-StepSizeY_um": "0.0100",
    "TITIRF-Mirror": "In",
    "COM5-Handshaking": "Off",
    "Andor1-VerticalClockVoltage": "Normal",
    "PositionName": null,
    "emission wheel-Speed": "3",
    "COM9-AnswerTimeout": "500.0000",
    "Andor1-Region of Interest": "Full Image",
    "Andor2-CCDTemperatureSetPoint": "-70",
    "Height": 512,
    "Andor2-TransposeCorrection": "0",
    "COM6-Handshaking": "Off",
    "COM8-DataBits": "8",
    "LaserSwitch-Exposure (ms)": "0",
    "dia shutter-State": "0",
    "Andor2-OptAcquireMode": "",
    "LaserShutter-OnOff": "0",
    "COM5-DelayBetweenCharsMs": "0.0000",
    "TIScope-DeviceAddress": "USB_DEVICE(1)",
    "dia shutter-Name": "Shutter-A",
    "Andor1-Shutter Opening Time": "27",
    "Andor1-VerticalSpeed": "3.30",
    "COM4-Handshaking": "Off",
    "ASI XYStage-JoyStick Reverse": "Off",
    "PixelType": "GRAY16",
    "TILightPath-ExtraDelayMs": "0.0000",
    "Andor2-SpuriousNoiseFilterDescription": "Spurious Noise Filter is Off",
    "COM4-AnswerTimeout": "500.0000",
    "COM7-Name": "COM7",
    "COM8-StopBits": "1",
    "COM7-DataBits": "8",
    "YPositionUm": 415.2,
    "Multi Camera-TransposeMirrorY": "0",
    "COM6-AnswerTimeout": "500.0000",
    "Multi Camera-TransposeMirrorX": "0",
    "Andor2-FrameTransfer Help": "Should only turn on FrameTransfer if using Burst or Live mode.",
    "Andor2-CoolerMode": "Fan off at shutdown",
    "Andor2-Shutter Closing Time": "27",
    "Andor2-CCDTemperature": "-70",
    "LaserSwitch-Description": "ESImaging Controller TTL outputs driver",
    "Andor1-Pre-Amp-Gain": "Gain 3",
    "COM8-Description": "Serial port driver (boost:asio)",
    "COM6-Name": "COM6",
    "Andor1-1. Camera Information : | Type | Model | Serial No. |": "| iXon Ultra | DU897_BV | 7762 |",
    "Andor1-Shutter Closing Time": "27"
  },
  "FrameKey-75-1-0": {
    "epi wheel-Busy": "0",
    "Andor1-OptAcquireMode Description": "",
    "ASI XYStage-JoyStick Slow Speed": "5",
    "Core-Initialize": "1",
    "Multi Camera-Description": "Combines multiple cameras into a single camera",
    "epi wheel-Speed": "3",
    "Andor2-Advanced | Snap Image Additional Delay (ms)": "0",
    "COM7-AnswerTimeout": "2500.0000",
    "Andor2-SpuriousNoiseFilter": "None",
    "COM7-Handshaking": "Off",
    "Andor2-Pre-Amp-Gain": "Gain 3",
    "TIFilterBlock1-Label": "dual 488/647",
    "Andor1-OptAcquireMode": "",
    "ASI XYStage-Maximum Speed (Do Not Change)": "7.5000",
    "Andor2-ReadoutMode": "17.000 MHz",
    "ROI": "0-0-512-512",
    "Andor2-FanMode": "Full",
    "Andor2-TransposeMirrorX": "0",
    "Andor2-TransposeMirrorY": "0",
    "COM5-AnswerTimeout": "500.0000",
    "ASI XYStage-Description": "ASI XY stage driver adapter",
    "COM5-StopBits": "1",
    "Andor1-TransposeMirrorY": "0",
    "Andor1-TransposeMirrorX": "0",
    "Andor2-Advanced | Snap Image Timing Mode": "Delay for Exposure",
    "LaserSwitch-Stimulus": "Off",
    "SlicePosition": null,
    "IntensiLight-Version": "V1.00",
    "Exposure-ms": 400,
    "Andor1-TransposeXY": "0",
    "COM6-DelayBetweenCharsMs": "0.0000",
    "Andor2-Exposure": "80.0000",
    "Andor1-Camera": "| iXon Ultra | DU897_BV | 7762 |",
    "Andor2-Shutter (External)": "Open",
    "ASI XYStage-Name": "XYStage",
    "COM6-Parity": "None",
    "LaserSwitch-Output Trigger Polarity": "Active High",
    "LaserSwitch-Stimulus Frequency": "0",
    "LaserShutter-Description": "ESI-AOTF shutter driver",
    "ASI XYStage-JoyStick Fast Speed": "60",
    "emission wheel-Label": "empty5",
    "COM7-Parity": "None",
    "IntensiLight-ND": "32",
    "LaserSwitch-Trigger Mode": "Input",
    "ESioController-Port": "COM9",
    "Andor2-FrameTransfer": "On",
    "Andor1-Trigger": "External",
    "Andor2-Binning": "1",
    "LaserSwitch-Delay (ms)": "0",
    "AxisPositions": null,
    "COM5-BaudRate": "9600",
    "Andor2-CountConvert": "Counts",
    "Andor2-ActualInterval-ms": "80.00",
    "Andor1-SpuriousNoiseFilter": "None",
    "Andor1-EMSwitch": "On",
    "COM9-DelayBetweenCharsMs": "0.0000",
    "LaserSwitch-Blanking Mode": "On",
    "Andor1-CCDTemperature Help": "Wait for temperature to stabilize before acquisition.",
    "Andor1-BaselineClamp": "Enabled",
    "COM9-BaudRate": "57600",
    "ASI XYStage-Wait_Cycles": "0",
    "TINosePiece-Label": "2-ApoTIRF 100x na 1.49",
    "COM5-Verbose": "1",
    "COM7-StopBits": "1",
    "Andor2-CCDTemperature Help": "Wait for temperature to stabilize before acquisition.",
    "COM8-DelayBetweenCharsMs": "0.0000",
    "LaserSwitch-Input Trigger Edge": "Falling",
    "TIPFSStatus-Name": "TIPFSStatus",
    "dia shutter-Controller Info": "10-3WA-25WB-25WC-NCSA-IQSB-",
    "ASI XYStage-Error-E(nm)": "400.0000",
    "IntensiLight-Description": "Nikon IntensiLight Shutter adapter",
    "emission wheel-ClosedPosition": "",
    "COM8-AnswerTimeout": "500.0000",
    "TIFilterBlock1-ExtraDelayMs": "0.0000",
    "TINosePiece-State": "1",
    "Multi Camera-TransposeXY": "0",
    "TIScope-SoftwareVersion": "4.4.1.714",
    "ImageFlipper-Rotation": 180,
    "epi wheel-Description": "Sutter Lambda filter wheel adapter",
    "Andor2-VerticalClockVoltage": "Normal",
    "Andor2-Gain": "1000",
    "TILightPath-State": "1",
    "Andor2-Trigger": "Software",
    "UUID": "555f2f8a-cb42-4fd2-9f9c-446e95ecf474",
    "ASI XYStage-TransposeMirrorY": "0",
    "Andor2-ReadoutTime": "20.9001",
    "Andor1-Output_Amplifier": "Electron Multiplying",
    "ASI XYStage-TransposeMirrorX": "0",
    "Core-Camera": "Multi Camera",
    "Andor1-CountConvertWavelength": "0.0000",
    "Core-SLM": "",
    "dia shutter-Description": "Sutter Lambda shutter adapter",
    "emission wheel-State": "5",
    "LaserSwitch-TTL0": "0",
    "LaserSwitch-TTL1": "0",
    "Multi Camera-Physical Camera 3": "Undefined",
    "Andor2-TransposeXY": "0",
    "epi wheel-Port": "COM5",
    "LaserSwitch-TTL4": "0",
    "LaserSwitch-TTL5": "0",
    "TIPFSStatus-State": "On",
    "LaserSwitch-TTL2": "0",
    "LaserSwitch-TTL3": "1",
    "Andor1-Advanced | Snap Image Timing Mode": "Delay for Exposure",
    "Andor1-Binning": "1",
    "Andor2-Output_Amplifier": "Electron Multiplying",
    "LaserSwitch-TTL6": "0",
    "LaserSwitch-TTL7": "0",
    "LaserSwitch-Sequence": "Off",
    "Core-ChannelGroup": "TIRF Multi-Cam",
    "PositionIndex": 0,
    "WaitInterval": 2000,
    "TIFilterBlock1-Name": "TIFilterBlock1",
    "Andor1-Shutter (Internal)": "Open",
    "TINosePiece-ExtraDelayMs": "0.0000",
    "PixelSizeUm": 0,
    "ASI XYStage-StepSizeX_um": "0.0100",
    "TIScope-FirmwareVersion": "Ti-E V4.11",
    "COM9-StopBits": "1",
    "Source": "Multi Camera",
    "COM9-Name": "COM9",
    "Andor2-Description": "Andor camera adapter",
    "COM4-StopBits": "1",
    "Andor1-Advanced | Snap Image Additional Delay (ms)": "0",
    "Andor2-VerticalSpeed": "3.30",
    "ImageFlipper-Mirror": "On",
    "emission wheel-Port": "COM5",
    "COM4-DataBits": "8",
    "TIPFSStatus-Status": "Locked in focus",
    "Andor1-TransposeCorrection": "0",
    "Andor2-Region of Interest": "Full Image",
    "Andor1-ActualInterval-ms": "104.93 (minimum)",
    "TITIRF-Name": "TITIRF",
    "ASI XYStage-FinishError-PCROS(nm)": "24.0000",
    "COM5-DataBits": "8",
    "Binning": "1",
    "Andor1-CoolerMode": "Fan off at shutdown",
    "LaserSwitch-Timed Output Mode": "Off",
    "epi wheel-Name": "Wheel-A",
    "Andor2-TimeOut": "10000",
    "Andor1-TimeOut": "10000",
    "dia shutter-NDSetting": "1",
    "COM4-DelayBetweenCharsMs": "0.0000",
    "COM5-Parity": "None",
    "COM5-Description": "Serial port driver (boost:asio)",
    "LaserShutter-Name": "Shutter",
    "Andor1-Shutter (External)": "Open",
    "COM9-Verbose": "0",
    "ASI XYStage-MotorOnOff": "On",
    "COM4-Description": "Serial port driver (boost:asio)",
    "COM8-Verbose": "1",
    "Multi Camera-Physical Camera 1": "Andor1",
    "Multi Camera-Physical Camera 2": "Andor2",
    "XPositionUm": -14878.7,
    "LaserSwitch-Repeat Timed Pattern": "0",
    "epi wheel-Delay_ms": "0.0000",
    "COM6-DataBits": "8",
    "Andor1-CountConvert": "Counts",
    "TIZDrive-Tolerance": "0",
    "FileName": "MCC 647 1 mW SP 488 0.5 mW SP 400 ms exp 488 100 gain _3_MMStack.ome.tif",
    "ASI XYStage-Version": "Version: USB-9.0h ",
    "Andor1-CCDTemperatureSetPoint": "-70",
    "IntensiLight-Port": "COM7",
    "TITIRF-Position": "19435",
    "Core-Galvo": "Undefined",
    "Andor2-Camera": "| iXon Ultra | DU897_BV | 7885 |",
    "Position": "Default",
    "COM9-Handshaking": "Off",
    "COM8-BaudRate": "9600",
    "COM8-Handshaking": "Off",
    "CameraChannelIndex": 1,
    "SliceIndex": 0,
    "ZPositionUm": 75.425,
    "Andor1-Description": "Andor camera adapter",
    "emission wheel-Delay_ms": "0.0000",
    "Core-Focus": "TIPFSOffset",
    "Andor2-CountConvertWavelength": "0.0000",
    "Channel": "488+640dual Multi-Cam-Andor2",
    "Andor2-Isolated Crop Mode": "Off",
    "TIPFSStatus-FullFocusWaitAfterLockMs": "0.0000",
    "epi wheel-State": "0",
    "ESioController-Version": "ESImaging AOTF Controller",
    "Andor2-BaselineClamp": "Enabled",
    "Andor1-PixelType": "16bit",
    "COM5-Name": "COM5",
    "IntensiLight-State": "0",
    "FrameIndex": 75,
    "ESioController-Name": "ESioController",
    "COM6-BaudRate": "9600",
    "COM6-Description": "Serial port driver (boost:asio)",
    "COM8-Name": "COM8",
    "emission wheel-Description": "Sutter Lambda filter wheel adapter",
    "Andor1-ReadoutMode": "17.000 MHz",
    "Andor2-Shutter Opening Time": "27",
    "LaserSwitch-Stimulus State": "0",
    "ASI XYStage-Backlash-B": "0.0400",
    "Camera": "Andor2",
    "TIZDrive-Speed": "1",
    "COM4-Parity": "None",
    "Core-ImageProcessor": "",
    "LaserSwitch-Strobe Duration uS": "10000",
    "dia shutter-Mode": "Fast",
    "LaserSwitch-Label": "Lasers 488+640",
    "TIPFSOffset-Position": "75.424999999999997",
    "emission wheel-Name": "Wheel-B",
    "COM7-Description": "Serial port driver (boost:asio)",
    "Andor2-Shutter (Internal)": "Open",
    "Core-AutoShutter": "1",
    "COM7-DelayBetweenCharsMs": "0.0000",
    "Andor1-Gain": "100",
    "ASI XYStage-Speed-S": "5.7459",
    "TILightPath-Label": "Left100",
    "dia shutter-Port": "COM5",
    "NextFrame": 76,
    "TILightPath-Name": "TILightPath",
    "Core-XYStage": "ASI XYStage",
    "COM9-Parity": "None",
    "Andor2-KeepCleanTime": "3.6999",
    "COM8-Parity": "None",
    "Andor1-FanMode": "Full",
    "COM6-StopBits": "1",
    "Time": "2016-03-17 00:00:26 -0700",
    "LaserSwitch-Name": "Switch",
    "COM7-Verbose": "1",
    "Andor2-PixelType": "16bit",
    "epi wheel-ClosedPosition": "",
    "COM9-Description": "Serial port driver (boost:asio)",
    "epi wheel-Label": "blocked0",
    "Andor2-OptAcquireMode Description": "",
    "COM4-Name": "COM4",
    "Andor2-SpuriousNoiseFilterThreshold": "0.0000",
    "Andor2-1. Camera Information : | Type | Model | Serial No. |": "| iXon Ultra | DU897_BV | 7885 |",
    "COM4-BaudRate": "9600",
    "Core-AutoFocus": "TIPFSStatus",
    "TIPFSOffset-Name": "TIPFSOffset",
    "Andor1-SpuriousNoiseFilterDescription": "Spurious Noise Filter is Off",
    "TIScope-DeviceIndex": "1",
    "Andor1-ReadoutTime": "20.9556",
    "BitDepth": 16,
    "TIFilterBlock1-State": "4",
    "Slice": 0,
    "COM6-Verbose": "1",
    "COM4-Verbose": "1",
    "Andor1-FrameTransfer Help": "Should only turn on FrameTransfer if using Burst or Live mode.",
    "LaserSwitch-State": "8",
    "Andor2-EMSwitch": "On",
    "COM9-DataBits": "8",
    "Andor1-KeepCleanTime": "3.9744",
    "TINosePiece-Name": "TINosePiece",
    "TIScope-DriverVersion": "micusb.sys 2.0.5.1",
    "ChannelIndex": 1,
    "Core-Shutter": "LaserShutter",
    "TIZDrive-Name": "TIZDrive",
    "Multi Camera-TransposeCorrection": "0",
    "COM7-BaudRate": "9600",
    "Andor1-SpuriousNoiseFilterThreshold": "0.0000",
    "Andor1-Exposure": "80.0000",
    "emission wheel-Busy": "0",
    "Core-TimeoutMs": "5000",
    "IntensiLight-Name": "IntensiLightShutter",
    "ElapsedTime-ms": 152566,
    "ASI XYStage-Port": "COM8",
    "TIPFSStatus-FullFocusTimeoutMs": "5000.0000",
    "ASI XYStage-OverShoot(um)": "0.0000",
    "Andor1-Isolated Crop Mode": "Off",
    "Multi Camera-Name": "Multi Camera",
    "LaserSwitch-Strobe": "Off",
    "Andor1-FrameTransfer": "Off",
    "Frame": 75,
    "Andor1-CCDTemperature": "-70",
    "Width": 512,
    "Multi Camera-Binning": "1",
    "ASI XYStage-StepSizeY_um": "0.0100",
    "TITIRF-Mirror": "In",
    "COM5-Handshaking": "Off",
    "Andor1-VerticalClockVoltage": "Normal",
    "PositionName": null,
    "emission wheel-Speed": "3",
    "COM9-AnswerTimeout": "500.0000",
    "Andor1-Region of Interest": "Full Image",
    "Andor2-CCDTemperatureSetPoint": "-70",
    "Height": 512,
    "Andor2-TransposeCorrection": "0",
    "COM6-Handshaking": "Off",
    "COM8-DataBits": "8",
    "LaserSwitch-Exposure (ms)": "0",
    "dia shutter-State": "0",
    "Andor2-OptAcquireMode": "",
    "LaserShutter-OnOff": "0",
    "COM5-DelayBetweenCharsMs": "0.0000",
    "TIScope-DeviceAddress": "USB_DEVICE(1)",
    "dia shutter-Name": "Shutter-A",
    "Andor1-Shutter Opening Time": "27",
    "Andor1-VerticalSpeed": "3.30",
    "COM4-Handshaking": "Off",
    "ASI XYStage-JoyStick Reverse": "Off",
    "PixelType": "GRAY16",
    "TILightPath-ExtraDelayMs": "0.0000",
    "Andor2-SpuriousNoiseFilterDescription": "Spurious Noise Filter is Off",
    "COM4-AnswerTimeout": "500.0000",
    "COM7-Name": "COM7",
    "COM8-StopBits": "1",
    "COM7-DataBits": "8",
    "YPositionUm": 415.2,
    "Multi Camera-TransposeMirrorY": "0",
    "COM6-AnswerTimeout": "500.0000",
    "Multi Camera-TransposeMirrorX": "0",
    "Andor2-FrameTransfer Help": "Should only turn on FrameTransfer if using Burst or Live mode.",
    "Andor2-CoolerMode": "Fan off at shutdown",
    "Andor2-Shutter Closing Time": "27",
    "Andor2-CCDTemperature": "-70",
    "LaserSwitch-Description": "ESImaging Controller TTL outputs driver",
    "Andor1-Pre-Amp-Gain": "Gain 3",
    "COM8-Description": "Serial port driver (boost:asio)",
    "COM6-Name": "COM6",
    "Andor1-1. Camera Information : | Type | Model | Serial No. |": "| iXon Ultra | DU897_BV | 7762 |",
    "Andor1-Shutter Closing Time": "27"
  },
  "FrameKey-76-0-0": {
    "epi wheel-Busy": "0",
    "Andor1-OptAcquireMode Description": "",
    "ASI XYStage-JoyStick Slow Speed": "5",
    "Core-Initialize": "1",
    "Multi Camera-Description": "Combines multiple cameras into a single camera",
    "epi wheel-Speed": "3",
    "Andor2-Advanced | Snap Image Additional Delay (ms)": "0",
    "COM7-AnswerTimeout": "2500.0000",
    "Andor2-SpuriousNoiseFilter": "None",
    "COM7-Handshaking": "Off",
    "Andor2-Pre-Amp-Gain": "Gain 3",
    "TIFilterBlock1-Label": "dual 488/647",
    "Andor1-OptAcquireMode": "",
    "ASI XYStage-Maximum Speed (Do Not Change)": "7.5000",
    "Andor2-ReadoutMode": "17.000 MHz",
    "ROI": "0-0-512-512",
    "Andor2-FanMode": "Full",
    "Andor2-TransposeMirrorX": "0",
    "Andor2-TransposeMirrorY": "0",
    "COM5-AnswerTimeout": "500.0000",
    "ASI XYStage-Description": "ASI XY stage driver adapter",
    "COM5-StopBits": "1",
    "Andor1-TransposeMirrorY": "0",
    "Andor1-TransposeMirrorX": "0",
    "Andor2-Advanced | Snap Image Timing Mode": "Delay for Exposure",
    "LaserSwitch-Stimulus": "Off",
    "SlicePosition": null,
    "IntensiLight-Version": "V1.00",
    "Exposure-ms": 400,
    "Andor1-TransposeXY": "0",
    "COM6-DelayBetweenCharsMs": "0.0000",
    "Andor2-Exposure": "80.0000",
    "Andor1-Camera": "| iXon Ultra | DU897_BV | 7762 |",
    "Andor2-Shutter (External)": "Open",
    "ASI XYStage-Name": "XYStage",
    "COM6-Parity": "None",
    "LaserSwitch-Output Trigger Polarity": "Active High",
    "LaserSwitch-Stimulus Frequency": "0",
    "LaserShutter-Description": "ESI-AOTF shutter driver",
    "ASI XYStage-JoyStick Fast Speed": "60",
    "emission wheel-Label": "empty5",
    "COM7-Parity": "None",
    "IntensiLight-ND": "32",
    "LaserSwitch-Trigger Mode": "Input",
    "ESioController-Port": "COM9",
    "Andor2-FrameTransfer": "On",
    "Andor1-Trigger": "External",
    "Andor2-Binning": "1",
    "LaserSwitch-Delay (ms)": "0",
    "AxisPositions": null,
    "COM5-BaudRate": "9600",
    "Andor2-CountConvert": "Counts",
    "Andor2-ActualInterval-ms": "80.00",
    "Andor1-SpuriousNoiseFilter": "None",
    "Andor1-EMSwitch": "On",
    "COM9-DelayBetweenCharsMs": "0.0000",
    "LaserSwitch-Blanking Mode": "On",
    "Andor1-CCDTemperature Help": "Wait for temperature to stabilize before acquisition.",
    "Andor1-BaselineClamp": "Enabled",
    "COM9-BaudRate": "57600",
    "ASI XYStage-Wait_Cycles": "0",
    "TINosePiece-Label": "2-ApoTIRF 100x na 1.49",
    "COM5-Verbose": "1",
    "COM7-StopBits": "1",
    "Andor2-CCDTemperature Help": "Wait for temperature to stabilize before acquisition.",
    "COM8-DelayBetweenCharsMs": "0.0000",
    "LaserSwitch-Input Trigger Edge": "Falling",
    "TIPFSStatus-Name": "TIPFSStatus",
    "dia shutter-Controller Info": "10-3WA-25WB-25WC-NCSA-IQSB-",
    "ASI XYStage-Error-E(nm)": "400.0000",
    "IntensiLight-Description": "Nikon IntensiLight Shutter adapter",
    "emission wheel-ClosedPosition": "",
    "COM8-AnswerTimeout": "500.0000",
    "TIFilterBlock1-ExtraDelayMs": "0.0000",
    "TINosePiece-State": "1",
    "Multi Camera-TransposeXY": "0",
    "TIScope-SoftwareVersion": "4.4.1.714",
    "epi wheel-Description": "Sutter Lambda filter wheel adapter",
    "Andor2-VerticalClockVoltage": "Normal",
    "Andor2-Gain": "1000",
    "TILightPath-State": "1",
    "Andor2-Trigger": "Software",
    "UUID": "19641181-27f5-4ce0-aaa7-3fa363e4fb35",
    "ASI XYStage-TransposeMirrorY": "0",
    "Andor2-ReadoutTime": "20.9001",
    "Andor1-Output_Amplifier": "Electron Multiplying",
    "ASI XYStage-TransposeMirrorX": "0",
    "Core-Camera": "Multi Camera",
    "Andor1-CountConvertWavelength": "0.0000",
    "Core-SLM": "",
    "dia shutter-Description": "Sutter Lambda shutter adapter",
    "emission wheel-State": "5",
    "LaserSwitch-TTL0": "0",
    "LaserSwitch-TTL1": "0",
    "Multi Camera-Physical Camera 3": "Undefined",
    "Andor2-TransposeXY": "0",
    "epi wheel-Port": "COM5",
    "LaserSwitch-TTL4": "0",
    "LaserSwitch-TTL5": "0",
    "TIPFSStatus-State": "On",
    "LaserSwitch-TTL2": "0",
    "LaserSwitch-TTL3": "1",
    "Andor1-Advanced | Snap Image Timing Mode": "Delay for Exposure",
    "Andor1-Binning": "1",
    "Andor2-Output_Amplifier": "Electron Multiplying",
    "LaserSwitch-TTL6": "0",
    "LaserSwitch-TTL7": "0",
    "LaserSwitch-Sequence": "Off",
    "Core-ChannelGroup": "TIRF Multi-Cam",
    "PositionIndex": 0,
    "WaitInterval": 2000,
    "TIFilterBlock1-Name": "TIFilterBlock1",
    "Andor1-Shutter (Internal)": "Open",
    "TINosePiece-ExtraDelayMs": "0.0000",
    "PixelSizeUm": 0,
    "ASI XYStage-StepSizeX_um": "0.0100",
    "TIScope-FirmwareVersion": "Ti-E V4.11",
    "COM9-StopBits": "1",
    "Source": "Multi Camera",
    "COM9-Name": "COM9",
    "Andor2-Description": "Andor camera adapter",
    "COM4-StopBits": "1",
    "Andor1-Advanced | Snap Image Additional Delay (ms)": "0",
    "Andor2-VerticalSpeed": "3.30",
    "emission wheel-Port": "COM5",
    "COM4-DataBits": "8",
    "TIPFSStatus-Status": "Locked in focus",
    "Andor1-TransposeCorrection": "0",
    "Andor2-Region of Interest": "Full Image",
    "Andor1-ActualInterval-ms": "104.93 (minimum)",
    "TITIRF-Name": "TITIRF",
    "ASI XYStage-FinishError-PCROS(nm)": "24.0000",
    "COM5-DataBits": "8",
    "Binning": "1",
    "Andor1-CoolerMode": "Fan off at shutdown",
    "LaserSwitch-Timed Output Mode": "Off",
    "epi wheel-Name": "Wheel-A",
    "Andor2-TimeOut": "10000",
    "Andor1-TimeOut": "10000",
    "dia shutter-NDSetting": "1",
    "COM4-DelayBetweenCharsMs": "0.0000",
    "COM5-Parity": "None",
    "COM5-Description": "Serial port driver (boost:asio)",
    "LaserShutter-Name": "Shutter",
    "Andor1-Shutter (External)": "Open",
    "COM9-Verbose": "0",
    "ASI XYStage-MotorOnOff": "On",
    "COM4-Description": "Serial port driver (boost:asio)",
    "COM8-Verbose": "1",
    "Multi Camera-Physical Camera 1": "Andor1",
    "Multi Camera-Physical Camera 2": "Andor2",
    "XPositionUm": -14878.7,
    "LaserSwitch-Repeat Timed Pattern": "0",
    "epi wheel-Delay_ms": "0.0000",
    "COM6-DataBits": "8",
    "Andor1-CountConvert": "Counts",
    "TIZDrive-Tolerance": "0",
    "FileName": "MCC 647 1 mW SP 488 0.5 mW SP 400 ms exp 488 100 gain _3_MMStack.ome.tif",
    "ASI XYStage-Version": "Version: USB-9.0h ",
    "Andor1-CCDTemperatureSetPoint": "-70",
    "IntensiLight-Port": "COM7",
    "TITIRF-Position": "19435",
    "Core-Galvo": "Undefined",
    "Andor2-Camera": "| iXon Ultra | DU897_BV | 7885 |",
    "Position": "Default",
    "COM9-Handshaking": "Off",
    "COM8-BaudRate": "9600",
    "COM8-Handshaking": "Off",
    "CameraChannelIndex": 0,
    "SliceIndex": 0,
    "ZPositionUm": 75.425,
    "Andor1-Description": "Andor camera adapter",
    "emission wheel-Delay_ms": "0.0000",
    "Core-Focus": "TIPFSOffset",
    "Andor2-CountConvertWavelength": "0.0000",
    "Channel": "488+640dual Multi-Cam-Andor1",
    "Andor2-Isolated Crop Mode": "Off",
    "TIPFSStatus-FullFocusWaitAfterLockMs": "0.0000",
    "epi wheel-State": "0",
    "ESioController-Version": "ESImaging AOTF Controller",
    "Andor2-BaselineClamp": "Enabled",
    "Andor1-PixelType": "16bit",
    "COM5-Name": "COM5",
    "IntensiLight-State": "0",
    "FrameIndex": 76,
    "ESioController-Name": "ESioController",
    "COM6-BaudRate": "9600",
    "COM6-Description": "Serial port driver (boost:asio)",
    "COM8-Name": "COM8",
    "emission wheel-Description": "Sutter Lambda filter wheel adapter",
    "Andor1-ReadoutMode": "17.000 MHz",
    "Andor2-Shutter Opening Time": "27",
    "LaserSwitch-Stimulus State": "0",
    "ASI XYStage-Backlash-B": "0.0400",
    "Camera": "Andor1",
    "TIZDrive-Speed": "1",
    "COM4-Parity": "None",
    "Core-ImageProcessor": "",
    "LaserSwitch-Strobe Duration uS": "10000",
    "dia shutter-Mode": "Fast",
    "LaserSwitch-Label": "Lasers 488+640",
    "TIPFSOffset-Position": "75.424999999999997",
    "emission wheel-Name": "Wheel-B",
    "COM7-Description": "Serial port driver (boost:asio)",
    "Andor2-Shutter (Internal)": "Open",
    "Core-AutoShutter": "1",
    "COM7-DelayBetweenCharsMs": "0.0000",
    "Andor1-Gain": "100",
    "ASI XYStage-Speed-S": "5.7459",
    "TILightPath-Label": "Left100",
    "dia shutter-Port": "COM5",
    "NextFrame": 77,
    "TILightPath-Name": "TILightPath",
    "Core-XYStage": "ASI XYStage",
    "COM9-Parity": "None",
    "Andor2-KeepCleanTime": "3.6999",
    "COM8-Parity": "None",
    "Andor1-FanMode": "Full",
    "COM6-StopBits": "1",
    "Time": "2016-03-17 00:00:28 -0700",
    "LaserSwitch-Name": "Switch",
    "COM7-Verbose": "1",
    "Andor2-PixelType": "16bit",
    "epi wheel-ClosedPosition": "",
    "COM9-Description": "Serial port driver (boost:asio)",
    "epi wheel-Label": "blocked0",
    "Andor2-OptAcquireMode Description": "",
    "COM4-Name": "COM4",
    "Andor2-SpuriousNoiseFilterThreshold": "0.0000",
    "Andor2-1. Camera Information : | Type | Model | Serial No. |": "| iXon Ultra | DU897_BV | 7885 |",
    "COM4-BaudRate": "9600",
    "Core-AutoFocus": "TIPFSStatus",
    "TIPFSOffset-Name": "TIPFSOffset",
    "Andor1-SpuriousNoiseFilterDescription": "Spurious Noise Filter is Off",
    "TIScope-DeviceIndex": "1",
    "Andor1-ReadoutTime": "20.9556",
    "BitDepth": 16,
    "TIFilterBlock1-State": "4",
    "Slice": 0,
    "COM6-Verbose": "1",
    "COM4-Verbose": "1",
    "Andor1-FrameTransfer Help": "Should only turn on FrameTransfer if using Burst or Live mode.",
    "LaserSwitch-State": "8",
    "Andor2-EMSwitch": "On",
    "COM9-DataBits": "8",
    "Andor1-KeepCleanTime": "3.9744",
    "TINosePiece-Name": "TINosePiece",
    "TIScope-DriverVersion": "micusb.sys 2.0.5.1",
    "ChannelIndex": 0,
    "Core-Shutter": "LaserShutter",
    "TIZDrive-Name": "TIZDrive",
    "Multi Camera-TransposeCorrection": "0",
    "COM7-BaudRate": "9600",
    "Andor1-SpuriousNoiseFilterThreshold": "0.0000",
    "Andor1-Exposure": "80.0000",
    "emission wheel-Busy": "0",
    "Core-TimeoutMs": "5000",
    "IntensiLight-Name": "IntensiLightShutter",
    "ElapsedTime-ms": 154568,
    "ASI XYStage-Port": "COM8",
    "TIPFSStatus-FullFocusTimeoutMs": "5000.0000",
    "ASI XYStage-OverShoot(um)": "0.0000",
    "Andor1-Isolated Crop Mode": "Off",
    "Multi Camera-Name": "Multi Camera",
    "LaserSwitch-Strobe": "Off",
    "Andor1-FrameTransfer": "Off",
    "Frame": 76,
    "Andor1-CCDTemperature": "-70",
    "Width": 512,
    "Multi Camera-Binning": "1",
    "ASI XYStage-StepSizeY_um": "0.0100",
    "TITIRF-Mirror": "In",
    "COM5-Handshaking": "Off",
    "Andor1-VerticalClockVoltage": "Normal",
    "PositionName": null,
    "emission wheel-Speed": "3",
    "COM9-AnswerTimeout": "500.0000",
    "Andor1-Region of Interest": "Full Image",
    "Andor2-CCDTemperatureSetPoint": "-70",
    "Height": 512,
    "Andor2-TransposeCorrection": "0",
    "COM6-Handshaking": "Off",
    "COM8-DataBits": "8",
    "LaserSwitch-Exposure (ms)": "0",
    "dia shutter-State": "0",
    "Andor2-OptAcquireMode": "",
    "LaserShutter-OnOff": "0",
    "COM5-DelayBetweenCharsMs": "0.0000",
    "TIScope-DeviceAddress": "USB_DEVICE(1)",
    "dia shutter-Name": "Shutter-A",
    "Andor1-Shutter Opening Time": "27",
    "Andor1-VerticalSpeed": "3.30",
    "COM4-Handshaking": "Off",
    "ASI XYStage-JoyStick Reverse": "Off",
    "PixelType": "GRAY16",
    "TILightPath-ExtraDelayMs": "0.0000",
    "Andor2-SpuriousNoiseFilterDescription": "Spurious Noise Filter is Off",
    "COM4-AnswerTimeout": "500.0000",
    "COM7-Name": "COM7",
    "COM8-StopBits": "1",
    "COM7-DataBits": "8",
    "YPositionUm": 415.2,
    "Multi Camera-TransposeMirrorY": "0",
    "COM6-AnswerTimeout": "500.0000",
    "Multi Camera-TransposeMirrorX": "0",
    "Andor2-FrameTransfer Help": "Should only turn on FrameTransfer if using Burst or Live mode.",
    "Andor2-CoolerMode": "Fan off at shutdown",
    "Andor2-Shutter Closing Time": "27",
    "Andor2-CCDTemperature": "-70",
    "LaserSwitch-Description": "ESImaging Controller TTL outputs driver",
    "Andor1-Pre-Amp-Gain": "Gain 3",
    "COM8-Description": "Serial port driver (boost:asio)",
    "COM6-Name": "COM6",
    "Andor1-1. Camera Information : | Type | Model | Serial No. |": "| iXon Ultra | DU897_BV | 7762 |",
    "Andor1-Shutter Closing Time": "27"
  },
  "FrameKey-76-1-0": {
    "epi wheel-Busy": "0",
    "Andor1-OptAcquireMode Description": "",
    "ASI XYStage-JoyStick Slow Speed": "5",
    "Core-Initialize": "1",
    "Multi Camera-Description": "Combines multiple cameras into a single camera",
    "epi wheel-Speed": "3",
    "Andor2-Advanced | Snap Image Additional Delay (ms)": "0",
    "COM7-AnswerTimeout": "2500.0000",
    "Andor2-SpuriousNoiseFilter": "None",
    "COM7-Handshaking": "Off",
    "Andor2-Pre-Amp-Gain": "Gain 3",
    "TIFilterBlock1-Label": "dual 488/647",
    "Andor1-OptAcquireMode": "",
    "ASI XYStage-Maximum Speed (Do Not Change)": "7.5000",
    "Andor2-ReadoutMode": "17.000 MHz",
    "ROI": "0-0-512-512",
    "Andor2-FanMode": "Full",
    "Andor2-TransposeMirrorX": "0",
    "Andor2-TransposeMirrorY": "0",
    "COM5-AnswerTimeout": "500.0000",
    "ASI XYStage-Description": "ASI XY stage driver adapter",
    "COM5-StopBits": "1",
    "Andor1-TransposeMirrorY": "0",
    "Andor1-TransposeMirrorX": "0",
    "Andor2-Advanced | Snap Image Timing Mode": "Delay for Exposure",
    "LaserSwitch-Stimulus": "Off",
    "SlicePosition": null,
    "IntensiLight-Version": "V1.00",
    "Exposure-ms": 400,
    "Andor1-TransposeXY": "0",
    "COM6-DelayBetweenCharsMs": "0.0000",
    "Andor2-Exposure": "80.0000",
    "Andor1-Camera": "| iXon Ultra | DU897_BV | 7762 |",
    "Andor2-Shutter (External)": "Open",
    "ASI XYStage-Name": "XYStage",
    "COM6-Parity": "None",
    "LaserSwitch-Output Trigger Polarity": "Active High",
    "LaserSwitch-Stimulus Frequency": "0",
    "LaserShutter-Description": "ESI-AOTF shutter driver",
    "ASI XYStage-JoyStick Fast Speed": "60",
    "emission wheel-Label": "empty5",
    "COM7-Parity": "None",
    "IntensiLight-ND": "32",
    "LaserSwitch-Trigger Mode": "Input",
    "ESioController-Port": "COM9",
    "Andor2-FrameTransfer": "On",
    "Andor1-Trigger": "External",
    "Andor2-Binning": "1",
    "LaserSwitch-Delay (ms)": "0",
    "AxisPositions": null,
    "COM5-BaudRate": "9600",
    "Andor2-CountConvert": "Counts",
    "Andor2-ActualInterval-ms": "80.00",
    "Andor1-SpuriousNoiseFilter": "None",
    "Andor1-EMSwitch": "On",
    "COM9-DelayBetweenCharsMs": "0.0000",
    "LaserSwitch-Blanking Mode": "On",
    "Andor1-CCDTemperature Help": "Wait for temperature to stabilize before acquisition.",
    "Andor1-BaselineClamp": "Enabled",
    "COM9-BaudRate": "57600",
    "ASI XYStage-Wait_Cycles": "0",
    "TINosePiece-Label": "2-ApoTIRF 100x na 1.49",
    "COM5-Verbose": "1",
    "COM7-StopBits": "1",
    "Andor2-CCDTemperature Help": "Wait for temperature to stabilize before acquisition.",
    "COM8-DelayBetweenCharsMs": "0.0000",
    "LaserSwitch-Input Trigger Edge": "Falling",
    "TIPFSStatus-Name": "TIPFSStatus",
    "dia shutter-Controller Info": "10-3WA-25WB-25WC-NCSA-IQSB-",
    "ASI XYStage-Error-E(nm)": "400.0000",
    "IntensiLight-Description": "Nikon IntensiLight Shutter adapter",
    "emission wheel-ClosedPosition": "",
    "COM8-AnswerTimeout": "500.0000",
    "TIFilterBlock1-ExtraDelayMs": "0.0000",
    "TINosePiece-State": "1",
    "Multi Camera-TransposeXY": "0",
    "TIScope-SoftwareVersion": "4.4.1.714",
    "ImageFlipper-Rotation": 180,
    "epi wheel-Description": "Sutter Lambda filter wheel adapter",
    "Andor2-VerticalClockVoltage": "Normal",
    "Andor2-Gain": "1000",
    "TILightPath-State": "1",
    "Andor2-Trigger": "Software",
    "UUID": "cfc1bb47-e3e2-432f-984c-c912bab56bc6",
    "ASI XYStage-TransposeMirrorY": "0",
    "Andor2-ReadoutTime": "20.9001",
    "Andor1-Output_Amplifier": "Electron Multiplying",
    "ASI XYStage-TransposeMirrorX": "0",
    "Core-Camera": "Multi Camera",
    "Andor1-CountConvertWavelength": "0.0000",
    "Core-SLM": "",
    "dia shutter-Description": "Sutter Lambda shutter adapter",
    "emission wheel-State": "5",
    "LaserSwitch-TTL0": "0",
    "LaserSwitch-TTL1": "0",
    "Multi Camera-Physical Camera 3": "Undefined",
    "Andor2-TransposeXY": "0",
    "epi wheel-Port": "COM5",
    "LaserSwitch-TTL4": "0",
    "LaserSwitch-TTL5": "0",
    "TIPFSStatus-State": "On",
    "LaserSwitch-TTL2": "0",
    "LaserSwitch-TTL3": "1",
    "Andor1-Advanced | Snap Image Timing Mode": "Delay for Exposure",
    "Andor1-Binning": "1",
    "Andor2-Output_Amplifier": "Electron Multiplying",
    "LaserSwitch-TTL6": "0",
    "LaserSwitch-TTL7": "0",
    "LaserSwitch-Sequence": "Off",
    "Core-ChannelGroup": "TIRF Multi-Cam",
    "PositionIndex": 0,
    "WaitInterval": 2000,
    "TIFilterBlock1-Name": "TIFilterBlock1",
    "Andor1-Shutter (Internal)": "Open",
    "TINosePiece-ExtraDelayMs": "0.0000",
    "PixelSizeUm": 0,
    "ASI XYStage-StepSizeX_um": "0.0100",
    "TIScope-FirmwareVersion": "Ti-E V4.11",
    "COM9-StopBits": "1",
    "Source": "Multi Camera",
    "COM9-Name": "COM9",
    "Andor2-Description": "Andor camera adapter",
    "COM4-StopBits": "1",
    "Andor1-Advanced | Snap Image Additional Delay (ms)": "0",
    "Andor2-VerticalSpeed": "3.30",
    "ImageFlipper-Mirror": "On",
    "emission wheel-Port": "COM5",
    "COM4-DataBits": "8",
    "TIPFSStatus-Status": "Locked in focus",
    "Andor1-TransposeCorrection": "0",
    "Andor2-Region of Interest": "Full Image",
    "Andor1-ActualInterval-ms": "104.93 (minimum)",
    "TITIRF-Name": "TITIRF",
    "ASI XYStage-FinishError-PCROS(nm)": "24.0000",
    "COM5-DataBits": "8",
    "Binning": "1",
    "Andor1-CoolerMode": "Fan off at shutdown",
    "LaserSwitch-Timed Output Mode": "Off",
    "epi wheel-Name": "Wheel-A",
    "Andor2-TimeOut": "10000",
    "Andor1-TimeOut": "10000",
    "dia shutter-NDSetting": "1",
    "COM4-DelayBetweenCharsMs": "0.0000",
    "COM5-Parity": "None",
    "COM5-Description": "Serial port driver (boost:asio)",
    "LaserShutter-Name": "Shutter",
    "Andor1-Shutter (External)": "Open",
    "COM9-Verbose": "0",
    "ASI XYStage-MotorOnOff": "On",
    "COM4-Description": "Serial port driver (boost:asio)",
    "COM8-Verbose": "1",
    "Multi Camera-Physical Camera 1": "Andor1",
    "Multi Camera-Physical Camera 2": "Andor2",
    "XPositionUm": -14878.7,
    "LaserSwitch-Repeat Timed Pattern": "0",
    "epi wheel-Delay_ms": "0.0000",
    "COM6-DataBits": "8",
    "Andor1-CountConvert": "Counts",
    "TIZDrive-Tolerance": "0",
    "FileName": "MCC 647 1 mW SP 488 0.5 mW SP 400 ms exp 488 100 gain _3_MMStack.ome.tif",
    "ASI XYStage-Version": "Version: USB-9.0h ",
    "Andor1-CCDTemperatureSetPoint": "-70",
    "IntensiLight-Port": "COM7",
    "TITIRF-Position": "19435",
    "Core-Galvo": "Undefined",
    "Andor2-Camera": "| iXon Ultra | DU897_BV | 7885 |",
    "Position": "Default",
    "COM9-Handshaking": "Off",
    "COM8-BaudRate": "9600",
    "COM8-Handshaking": "Off",
    "CameraChannelIndex": 1,
    "SliceIndex": 0,
    "ZPositionUm": 75.425,
    "Andor1-Description": "Andor camera adapter",
    "emission wheel-Delay_ms": "0.0000",
    "Core-Focus": "TIPFSOffset",
    "Andor2-CountConvertWavelength": "0.0000",
    "Channel": "488+640dual Multi-Cam-Andor2",
    "Andor2-Isolated Crop Mode": "Off",
    "TIPFSStatus-FullFocusWaitAfterLockMs": "0.0000",
    "epi wheel-State": "0",
    "ESioController-Version": "ESImaging AOTF Controller",
    "Andor2-BaselineClamp": "Enabled",
    "Andor1-PixelType": "16bit",
    "COM5-Name": "COM5",
    "IntensiLight-State": "0",
    "FrameIndex": 76,
    "ESioController-Name": "ESioController",
    "COM6-BaudRate": "9600",
    "COM6-Description": "Serial port driver (boost:asio)",
    "COM8-Name": "COM8",
    "emission wheel-Description": "Sutter Lambda filter wheel adapter",
    "Andor1-ReadoutMode": "17.000 MHz",
    "Andor2-Shutter Opening Time": "27",
    "LaserSwitch-Stimulus State": "0",
    "ASI XYStage-Backlash-B": "0.0400",
    "Camera": "Andor2",
    "TIZDrive-Speed": "1",
    "COM4-Parity": "None",
    "Core-ImageProcessor": "",
    "LaserSwitch-Strobe Duration uS": "10000",
    "dia shutter-Mode": "Fast",
    "LaserSwitch-Label": "Lasers 488+640",
    "TIPFSOffset-Position": "75.424999999999997",
    "emission wheel-Name": "Wheel-B",
    "COM7-Description": "Serial port driver (boost:asio)",
    "Andor2-Shutter (Internal)": "Open",
    "Core-AutoShutter": "1",
    "COM7-DelayBetweenCharsMs": "0.0000",
    "Andor1-Gain": "100",
    "ASI XYStage-Speed-S": "5.7459",
    "TILightPath-Label": "Left100",
    "dia shutter-Port": "COM5",
    "NextFrame": 77,
    "TILightPath-Name": "TILightPath",
    "Core-XYStage": "ASI XYStage",
    "COM9-Parity": "None",
    "Andor2-KeepCleanTime": "3.6999",
    "COM8-Parity": "None",
    "Andor1-FanMode": "Full",
    "COM6-StopBits": "1",
    "Time": "2016-03-17 00:00:28 -0700",
    "LaserSwitch-Name": "Switch",
    "COM7-Verbose": "1",
    "Andor2-PixelType": "16bit",
    "epi wheel-ClosedPosition": "",
    "COM9-Description": "Serial port driver (boost:asio)",
    "epi wheel-Label": "blocked0",
    "Andor2-OptAcquireMode Description": "",
    "COM4-Name": "COM4",
    "Andor2-SpuriousNoiseFilterThreshold": "0.0000",
    "Andor2-1. Camera Information : | Type | Model | Serial No. |": "| iXon Ultra | DU897_BV | 7885 |",
    "COM4-BaudRate": "9600",
    "Core-AutoFocus": "TIPFSStatus",
    "TIPFSOffset-Name": "TIPFSOffset",
    "Andor1-SpuriousNoiseFilterDescription": "Spurious Noise Filter is Off",
    "TIScope-DeviceIndex": "1",
    "Andor1-ReadoutTime": "20.9556",
    "BitDepth": 16,
    "TIFilterBlock1-State": "4",
    "Slice": 0,
    "COM6-Verbose": "1",
    "COM4-Verbose": "1",
    "Andor1-FrameTransfer Help": "Should only turn on FrameTransfer if using Burst or Live mode.",
    "LaserSwitch-State": "8",
    "Andor2-EMSwitch": "On",
    "COM9-DataBits": "8",
    "Andor1-KeepCleanTime": "3.9744",
    "TINosePiece-Name": "TINosePiece",
    "TIScope-DriverVersion": "micusb.sys 2.0.5.1",
    "ChannelIndex": 1,
    "Core-Shutter": "LaserShutter",
    "TIZDrive-Name": "TIZDrive",
    "Multi Camera-TransposeCorrection": "0",
    "COM7-BaudRate": "9600",
    "Andor1-SpuriousNoiseFilterThreshold": "0.0000",
    "Andor1-Exposure": "80.0000",
    "emission wheel-Busy": "0",
    "Core-TimeoutMs": "5000",
    "IntensiLight-Name": "IntensiLightShutter",
    "ElapsedTime-ms": 154578,
    "ASI XYStage-Port": "COM8",
    "TIPFSStatus-FullFocusTimeoutMs": "5000.0000",
    "ASI XYStage-OverShoot(um)": "0.0000",
    "Andor1-Isolated Crop Mode": "Off",
    "Multi Camera-Name": "Multi Camera",
    "LaserSwitch-Strobe": "Off",
    "Andor1-FrameTransfer": "Off",
    "Frame": 76,
    "Andor1-CCDTemperature": "-70",
    "Width": 512,
    "Multi Camera-Binning": "1",
    "ASI XYStage-StepSizeY_um": "0.0100",
    "TITIRF-Mirror": "In",
    "COM5-Handshaking": "Off",
    "Andor1-VerticalClockVoltage": "Normal",
    "PositionName": null,
    "emission wheel-Speed": "3",
    "COM9-AnswerTimeout": "500.0000",
    "Andor1-Region of Interest": "Full Image",
    "Andor2-CCDTemperatureSetPoint": "-70",
    "Height": 512,
    "Andor2-TransposeCorrection": "0",
    "COM6-Handshaking": "Off",
    "COM8-DataBits": "8",
    "LaserSwitch-Exposure (ms)": "0",
    "dia shutter-State": "0",
    "Andor2-OptAcquireMode": "",
    "LaserShutter-OnOff": "0",
    "COM5-DelayBetweenCharsMs": "0.0000",
    "TIScope-DeviceAddress": "USB_DEVICE(1)",
    "dia shutter-Name": "Shutter-A",
    "Andor1-Shutter Opening Time": "27",
    "Andor1-VerticalSpeed": "3.30",
    "COM4-Handshaking": "Off",
    "ASI XYStage-JoyStick Reverse": "Off",
    "PixelType": "GRAY16",
    "TILightPath-ExtraDelayMs": "0.0000",
    "Andor2-SpuriousNoiseFilterDescription": "Spurious Noise Filter is Off",
    "COM4-AnswerTimeout": "500.0000",
    "COM7-Name": "COM7",
    "COM8-StopBits": "1",
    "COM7-DataBits": "8",
    "YPositionUm": 415.2,
    "Multi Camera-TransposeMirrorY": "0",
    "COM6-AnswerTimeout": "500.0000",
    "Multi Camera-TransposeMirrorX": "0",
    "Andor2-FrameTransfer Help": "Should only turn on FrameTransfer if using Burst or Live mode.",
    "Andor2-CoolerMode": "Fan off at shutdown",
    "Andor2-Shutter Closing Time": "27",
    "Andor2-CCDTemperature": "-70",
    "LaserSwitch-Description": "ESImaging Controller TTL outputs driver",
    "Andor1-Pre-Amp-Gain": "Gain 3",
    "COM8-Description": "Serial port driver (boost:asio)",
    "COM6-Name": "COM6",
    "Andor1-1. Camera Information : | Type | Model | Serial No. |": "| iXon Ultra | DU897_BV | 7762 |",
    "Andor1-Shutter Closing Time": "27"
  },
  "FrameKey-77-0-0": {
    "epi wheel-Busy": "0",
    "Andor1-OptAcquireMode Description": "",
    "ASI XYStage-JoyStick Slow Speed": "5",
    "Core-Initialize": "1",
    "Multi Camera-Description": "Combines multiple cameras into a single camera",
    "epi wheel-Speed": "3",
    "Andor2-Advanced | Snap Image Additional Delay (ms)": "0",
    "COM7-AnswerTimeout": "2500.0000",
    "Andor2-SpuriousNoiseFilter": "None",
    "COM7-Handshaking": "Off",
    "Andor2-Pre-Amp-Gain": "Gain 3",
    "TIFilterBlock1-Label": "dual 488/647",
    "Andor1-OptAcquireMode": "",
    "ASI XYStage-Maximum Speed (Do Not Change)": "7.5000",
    "Andor2-ReadoutMode": "17.000 MHz",
    "ROI": "0-0-512-512",
    "Andor2-FanMode": "Full",
    "Andor2-TransposeMirrorX": "0",
    "Andor2-TransposeMirrorY": "0",
    "COM5-AnswerTimeout": "500.0000",
    "ASI XYStage-Description": "ASI XY stage driver adapter",
    "COM5-StopBits": "1",
    "Andor1-TransposeMirrorY": "0",
    "Andor1-TransposeMirrorX": "0",
    "Andor2-Advanced | Snap Image Timing Mode": "Delay for Exposure",
    "LaserSwitch-Stimulus": "Off",
    "SlicePosition": null,
    "IntensiLight-Version": "V1.00",
    "Exposure-ms": 400,
    "Andor1-TransposeXY": "0",
    "COM6-DelayBetweenCharsMs": "0.0000",
    "Andor2-Exposure": "80.0000",
    "Andor1-Camera": "| iXon Ultra | DU897_BV | 7762 |",
    "Andor2-Shutter (External)": "Open",
    "ASI XYStage-Name": "XYStage",
    "COM6-Parity": "None",
    "LaserSwitch-Output Trigger Polarity": "Active High",
    "LaserSwitch-Stimulus Frequency": "0",
    "LaserShutter-Description": "ESI-AOTF shutter driver",
    "ASI XYStage-JoyStick Fast Speed": "60",
    "emission wheel-Label": "empty5",
    "COM7-Parity": "None",
    "IntensiLight-ND": "32",
    "LaserSwitch-Trigger Mode": "Input",
    "ESioController-Port": "COM9",
    "Andor2-FrameTransfer": "On",
    "Andor1-Trigger": "External",
    "Andor2-Binning": "1",
    "LaserSwitch-Delay (ms)": "0",
    "AxisPositions": null,
    "COM5-BaudRate": "9600",
    "Andor2-CountConvert": "Counts",
    "Andor2-ActualInterval-ms": "80.00",
    "Andor1-SpuriousNoiseFilter": "None",
    "Andor1-EMSwitch": "On",
    "COM9-DelayBetweenCharsMs": "0.0000",
    "LaserSwitch-Blanking Mode": "On",
    "Andor1-CCDTemperature Help": "Wait for temperature to stabilize before acquisition.",
    "Andor1-BaselineClamp": "Enabled",
    "COM9-BaudRate": "57600",
    "ASI XYStage-Wait_Cycles": "0",
    "TINosePiece-Label": "2-ApoTIRF 100x na 1.49",
    "COM5-Verbose": "1",
    "COM7-StopBits": "1",
    "Andor2-CCDTemperature Help": "Wait for temperature to stabilize before acquisition.",
    "COM8-DelayBetweenCharsMs": "0.0000",
    "LaserSwitch-Input Trigger Edge": "Falling",
    "TIPFSStatus-Name": "TIPFSStatus",
    "dia shutter-Controller Info": "10-3WA-25WB-25WC-NCSA-IQSB-",
    "ASI XYStage-Error-E(nm)": "400.0000",
    "IntensiLight-Description": "Nikon IntensiLight Shutter adapter",
    "emission wheel-ClosedPosition": "",
    "COM8-AnswerTimeout": "500.0000",
    "TIFilterBlock1-ExtraDelayMs": "0.0000",
    "TINosePiece-State": "1",
    "Multi Camera-TransposeXY": "0",
    "TIScope-SoftwareVersion": "4.4.1.714",
    "epi wheel-Description": "Sutter Lambda filter wheel adapter",
    "Andor2-VerticalClockVoltage": "Normal",
    "Andor2-Gain": "1000",
    "TILightPath-State": "1",
    "Andor2-Trigger": "Software",
    "UUID": "1ebb804d-d287-4579-b010-4f5065dfdaf9",
    "ASI XYStage-TransposeMirrorY": "0",
    "Andor2-ReadoutTime": "20.9001",
    "Andor1-Output_Amplifier": "Electron Multiplying",
    "ASI XYStage-TransposeMirrorX": "0",
    "Core-Camera": "Multi Camera",
    "Andor1-CountConvertWavelength": "0.0000",
    "Core-SLM": "",
    "dia shutter-Description": "Sutter Lambda shutter adapter",
    "emission wheel-State": "5",
    "LaserSwitch-TTL0": "0",
    "LaserSwitch-TTL1": "0",
    "Multi Camera-Physical Camera 3": "Undefined",
    "Andor2-TransposeXY": "0",
    "epi wheel-Port": "COM5",
    "LaserSwitch-TTL4": "0",
    "LaserSwitch-TTL5": "0",
    "TIPFSStatus-State": "On",
    "LaserSwitch-TTL2": "0",
    "LaserSwitch-TTL3": "1",
    "Andor1-Advanced | Snap Image Timing Mode": "Delay for Exposure",
    "Andor1-Binning": "1",
    "Andor2-Output_Amplifier": "Electron Multiplying",
    "LaserSwitch-TTL6": "0",
    "LaserSwitch-TTL7": "0",
    "LaserSwitch-Sequence": "Off",
    "Core-ChannelGroup": "TIRF Multi-Cam",
    "PositionIndex": 0,
    "WaitInterval": 2000,
    "TIFilterBlock1-Name": "TIFilterBlock1",
    "Andor1-Shutter (Internal)": "Open",
    "TINosePiece-ExtraDelayMs": "0.0000",
    "PixelSizeUm": 0,
    "ASI XYStage-StepSizeX_um": "0.0100",
    "TIScope-FirmwareVersion": "Ti-E V4.11",
    "COM9-StopBits": "1",
    "Source": "Multi Camera",
    "COM9-Name": "COM9",
    "Andor2-Description": "Andor camera adapter",
    "COM4-StopBits": "1",
    "Andor1-Advanced | Snap Image Additional Delay (ms)": "0",
    "Andor2-VerticalSpeed": "3.30",
    "emission wheel-Port": "COM5",
    "COM4-DataBits": "8",
    "TIPFSStatus-Status": "Locked in focus",
    "Andor1-TransposeCorrection": "0",
    "Andor2-Region of Interest": "Full Image",
    "Andor1-ActualInterval-ms": "104.93 (minimum)",
    "TITIRF-Name": "TITIRF",
    "ASI XYStage-FinishError-PCROS(nm)": "24.0000",
    "COM5-DataBits": "8",
    "Binning": "1",
    "Andor1-CoolerMode": "Fan off at shutdown",
    "LaserSwitch-Timed Output Mode": "Off",
    "epi wheel-Name": "Wheel-A",
    "Andor2-TimeOut": "10000",
    "Andor1-TimeOut": "10000",
    "dia shutter-NDSetting": "1",
    "COM4-DelayBetweenCharsMs": "0.0000",
    "COM5-Parity": "None",
    "COM5-Description": "Serial port driver (boost:asio)",
    "LaserShutter-Name": "Shutter",
    "Andor1-Shutter (External)": "Open",
    "COM9-Verbose": "0",
    "ASI XYStage-MotorOnOff": "On",
    "COM4-Description": "Serial port driver (boost:asio)",
    "COM8-Verbose": "1",
    "Multi Camera-Physical Camera 1": "Andor1",
    "Multi Camera-Physical Camera 2": "Andor2",
    "XPositionUm": -14878.7,
    "LaserSwitch-Repeat Timed Pattern": "0",
    "epi wheel-Delay_ms": "0.0000",
    "COM6-DataBits": "8",
    "Andor1-CountConvert": "Counts",
    "TIZDrive-Tolerance": "0",
    "FileName": "MCC 647 1 mW SP 488 0.5 mW SP 400 ms exp 488 100 gain _3_MMStack.ome.tif",
    "ASI XYStage-Version": "Version: USB-9.0h ",
    "Andor1-CCDTemperatureSetPoint": "-70",
    "IntensiLight-Port": "COM7",
    "TITIRF-Position": "19435",
    "Core-Galvo": "Undefined",
    "Andor2-Camera": "| iXon Ultra | DU897_BV | 7885 |",
    "Position": "Default",
    "COM9-Handshaking": "Off",
    "COM8-BaudRate": "9600",
    "COM8-Handshaking": "Off",
    "CameraChannelIndex": 0,
    "SliceIndex": 0,
    "ZPositionUm": 75.425,
    "Andor1-Description": "Andor camera adapter",
    "emission wheel-Delay_ms": "0.0000",
    "Core-Focus": "TIPFSOffset",
    "Andor2-CountConvertWavelength": "0.0000",
    "Channel": "488+640dual Multi-Cam-Andor1",
    "Andor2-Isolated Crop Mode": "Off",
    "TIPFSStatus-FullFocusWaitAfterLockMs": "0.0000",
    "epi wheel-State": "0",
    "ESioController-Version": "ESImaging AOTF Controller",
    "Andor2-BaselineClamp": "Enabled",
    "Andor1-PixelType": "16bit",
    "COM5-Name": "COM5",
    "IntensiLight-State": "0",
    "FrameIndex": 77,
    "ESioController-Name": "ESioController",
    "COM6-BaudRate": "9600",
    "COM6-Description": "Serial port driver (boost:asio)",
    "COM8-Name": "COM8",
    "emission wheel-Description": "Sutter Lambda filter wheel adapter",
    "Andor1-ReadoutMode": "17.000 MHz",
    "Andor2-Shutter Opening Time": "27",
    "LaserSwitch-Stimulus State": "0",
    "ASI XYStage-Backlash-B": "0.0400",
    "Camera": "Andor1",
    "TIZDrive-Speed": "1",
    "COM4-Parity": "None",
    "Core-ImageProcessor": "",
    "LaserSwitch-Strobe Duration uS": "10000",
    "dia shutter-Mode": "Fast",
    "LaserSwitch-Label": "Lasers 488+640",
    "TIPFSOffset-Position": "75.424999999999997",
    "emission wheel-Name": "Wheel-B",
    "COM7-Description": "Serial port driver (boost:asio)",
    "Andor2-Shutter (Internal)": "Open",
    "Core-AutoShutter": "1",
    "COM7-DelayBetweenCharsMs": "0.0000",
    "Andor1-Gain": "100",
    "ASI XYStage-Speed-S": "5.7459",
    "TILightPath-Label": "Left100",
    "dia shutter-Port": "COM5",
    "NextFrame": 78,
    "TILightPath-Name": "TILightPath",
    "Core-XYStage": "ASI XYStage",
    "COM9-Parity": "None",
    "Andor2-KeepCleanTime": "3.6999",
    "COM8-Parity": "None",
    "Andor1-FanMode": "Full",
    "COM6-StopBits": "1",
    "Time": "2016-03-17 00:00:30 -0700",
    "LaserSwitch-Name": "Switch",
    "COM7-Verbose": "1",
    "Andor2-PixelType": "16bit",
    "epi wheel-ClosedPosition": "",
    "COM9-Description": "Serial port driver (boost:asio)",
    "epi wheel-Label": "blocked0",
    "Andor2-OptAcquireMode Description": "",
    "COM4-Name": "COM4",
    "Andor2-SpuriousNoiseFilterThreshold": "0.0000",
    "Andor2-1. Camera Information : | Type | Model | Serial No. |": "| iXon Ultra | DU897_BV | 7885 |",
    "COM4-BaudRate": "9600",
    "Core-AutoFocus": "TIPFSStatus",
    "TIPFSOffset-Name": "TIPFSOffset",
    "Andor1-SpuriousNoiseFilterDescription": "Spurious Noise Filter is Off",
    "TIScope-DeviceIndex": "1",
    "Andor1-ReadoutTime": "20.9556",
    "BitDepth": 16,
    "TIFilterBlock1-State": "4",
    "Slice": 0,
    "COM6-Verbose": "1",
    "COM4-Verbose": "1",
    "Andor1-FrameTransfer Help": "Should only turn on FrameTransfer if using Burst or Live mode.",
    "LaserSwitch-State": "8",
    "Andor2-EMSwitch": "On",
    "COM9-DataBits": "8",
    "Andor1-KeepCleanTime": "3.9744",
    "TINosePiece-Name": "TINosePiece",
    "TIScope-DriverVersion": "micusb.sys 2.0.5.1",
    "ChannelIndex": 0,
    "Core-Shutter": "LaserShutter",
    "TIZDrive-Name": "TIZDrive",
    "Multi Camera-TransposeCorrection": "0",
    "COM7-BaudRate": "9600",
    "Andor1-SpuriousNoiseFilterThreshold": "0.0000",
    "Andor1-Exposure": "80.0000",
    "emission wheel-Busy": "0",
    "Core-TimeoutMs": "5000",
    "IntensiLight-Name": "IntensiLightShutter",
    "ElapsedTime-ms": 156566,
    "ASI XYStage-Port": "COM8",
    "TIPFSStatus-FullFocusTimeoutMs": "5000.0000",
    "ASI XYStage-OverShoot(um)": "0.0000",
    "Andor1-Isolated Crop Mode": "Off",
    "Multi Camera-Name": "Multi Camera",
    "LaserSwitch-Strobe": "Off",
    "Andor1-FrameTransfer": "Off",
    "Frame": 77,
    "Andor1-CCDTemperature": "-70",
    "Width": 512,
    "Multi Camera-Binning": "1",
    "ASI XYStage-StepSizeY_um": "0.0100",
    "TITIRF-Mirror": "In",
    "COM5-Handshaking": "Off",
    "Andor1-VerticalClockVoltage": "Normal",
    "PositionName": null,
    "emission wheel-Speed": "3",
    "COM9-AnswerTimeout": "500.0000",
    "Andor1-Region of Interest": "Full Image",
    "Andor2-CCDTemperatureSetPoint": "-70",
    "Height": 512,
    "Andor2-TransposeCorrection": "0",
    "COM6-Handshaking": "Off",
    "COM8-DataBits": "8",
    "LaserSwitch-Exposure (ms)": "0",
    "dia shutter-State": "0",
    "Andor2-OptAcquireMode": "",
    "LaserShutter-OnOff": "0",
    "COM5-DelayBetweenCharsMs": "0.0000",
    "TIScope-DeviceAddress": "USB_DEVICE(1)",
    "dia shutter-Name": "Shutter-A",
    "Andor1-Shutter Opening Time": "27",
    "Andor1-VerticalSpeed": "3.30",
    "COM4-Handshaking": "Off",
    "ASI XYStage-JoyStick Reverse": "Off",
    "PixelType": "GRAY16",
    "TILightPath-ExtraDelayMs": "0.0000",
    "Andor2-SpuriousNoiseFilterDescription": "Spurious Noise Filter is Off",
    "COM4-AnswerTimeout": "500.0000",
    "COM7-Name": "COM7",
    "COM8-StopBits": "1",
    "COM7-DataBits": "8",
    "YPositionUm": 415.2,
    "Multi Camera-TransposeMirrorY": "0",
    "COM6-AnswerTimeout": "500.0000",
    "Multi Camera-TransposeMirrorX": "0",
    "Andor2-FrameTransfer Help": "Should only turn on FrameTransfer if using Burst or Live mode.",
    "Andor2-CoolerMode": "Fan off at shutdown",
    "Andor2-Shutter Closing Time": "27",
    "Andor2-CCDTemperature": "-70",
    "LaserSwitch-Description": "ESImaging Controller TTL outputs driver",
    "Andor1-Pre-Amp-Gain": "Gain 3",
    "COM8-Description": "Serial port driver (boost:asio)",
    "COM6-Name": "COM6",
    "Andor1-1. Camera Information : | Type | Model | Serial No. |": "| iXon Ultra | DU897_BV | 7762 |",
    "Andor1-Shutter Closing Time": "27"
  },
  "FrameKey-77-1-0": {
    "epi wheel-Busy": "0",
    "Andor1-OptAcquireMode Description": "",
    "ASI XYStage-JoyStick Slow Speed": "5",
    "Core-Initialize": "1",
    "Multi Camera-Description": "Combines multiple cameras into a single camera",
    "epi wheel-Speed": "3",
    "Andor2-Advanced | Snap Image Additional Delay (ms)": "0",
    "COM7-AnswerTimeout": "2500.0000",
    "Andor2-SpuriousNoiseFilter": "None",
    "COM7-Handshaking": "Off",
    "Andor2-Pre-Amp-Gain": "Gain 3",
    "TIFilterBlock1-Label": "dual 488/647",
    "Andor1-OptAcquireMode": "",
    "ASI XYStage-Maximum Speed (Do Not Change)": "7.5000",
    "Andor2-ReadoutMode": "17.000 MHz",
    "ROI": "0-0-512-512",
    "Andor2-FanMode": "Full",
    "Andor2-TransposeMirrorX": "0",
    "Andor2-TransposeMirrorY": "0",
    "COM5-AnswerTimeout": "500.0000",
    "ASI XYStage-Description": "ASI XY stage driver adapter",
    "COM5-StopBits": "1",
    "Andor1-TransposeMirrorY": "0",
    "Andor1-TransposeMirrorX": "0",
    "Andor2-Advanced | Snap Image Timing Mode": "Delay for Exposure",
    "LaserSwitch-Stimulus": "Off",
    "SlicePosition": null,
    "IntensiLight-Version": "V1.00",
    "Exposure-ms": 400,
    "Andor1-TransposeXY": "0",
    "COM6-DelayBetweenCharsMs": "0.0000",
    "Andor2-Exposure": "80.0000",
    "Andor1-Camera": "| iXon Ultra | DU897_BV | 7762 |",
    "Andor2-Shutter (External)": "Open",
    "ASI XYStage-Name": "XYStage",
    "COM6-Parity": "None",
    "LaserSwitch-Output Trigger Polarity": "Active High",
    "LaserSwitch-Stimulus Frequency": "0",
    "LaserShutter-Description": "ESI-AOTF shutter driver",
    "ASI XYStage-JoyStick Fast Speed": "60",
    "emission wheel-Label": "empty5",
    "COM7-Parity": "None",
    "IntensiLight-ND": "32",
    "LaserSwitch-Trigger Mode": "Input",
    "ESioController-Port": "COM9",
    "Andor2-FrameTransfer": "On",
    "Andor1-Trigger": "External",
    "Andor2-Binning": "1",
    "LaserSwitch-Delay (ms)": "0",
    "AxisPositions": null,
    "COM5-BaudRate": "9600",
    "Andor2-CountConvert": "Counts",
    "Andor2-ActualInterval-ms": "80.00",
    "Andor1-SpuriousNoiseFilter": "None",
    "Andor1-EMSwitch": "On",
    "COM9-DelayBetweenCharsMs": "0.0000",
    "LaserSwitch-Blanking Mode": "On",
    "Andor1-CCDTemperature Help": "Wait for temperature to stabilize before acquisition.",
    "Andor1-BaselineClamp": "Enabled",
    "COM9-BaudRate": "57600",
    "ASI XYStage-Wait_Cycles": "0",
    "TINosePiece-Label": "2-ApoTIRF 100x na 1.49",
    "COM5-Verbose": "1",
    "COM7-StopBits": "1",
    "Andor2-CCDTemperature Help": "Wait for temperature to stabilize before acquisition.",
    "COM8-DelayBetweenCharsMs": "0.0000",
    "LaserSwitch-Input Trigger Edge": "Falling",
    "TIPFSStatus-Name": "TIPFSStatus",
    "dia shutter-Controller Info": "10-3WA-25WB-25WC-NCSA-IQSB-",
    "ASI XYStage-Error-E(nm)": "400.0000",
    "IntensiLight-Description": "Nikon IntensiLight Shutter adapter",
    "emission wheel-ClosedPosition": "",
    "COM8-AnswerTimeout": "500.0000",
    "TIFilterBlock1-ExtraDelayMs": "0.0000",
    "TINosePiece-State": "1",
    "Multi Camera-TransposeXY": "0",
    "TIScope-SoftwareVersion": "4.4.1.714",
    "ImageFlipper-Rotation": 180,
    "epi wheel-Description": "Sutter Lambda filter wheel adapter",
    "Andor2-VerticalClockVoltage": "Normal",
    "Andor2-Gain": "1000",
    "TILightPath-State": "1",
    "Andor2-Trigger": "Software",
    "UUID": "360603a8-0388-4532-b9ab-bba8862a662c",
    "ASI XYStage-TransposeMirrorY": "0",
    "Andor2-ReadoutTime": "20.9001",
    "Andor1-Output_Amplifier": "Electron Multiplying",
    "ASI XYStage-TransposeMirrorX": "0",
    "Core-Camera": "Multi Camera",
    "Andor1-CountConvertWavelength": "0.0000",
    "Core-SLM": "",
    "dia shutter-Description": "Sutter Lambda shutter adapter",
    "emission wheel-State": "5",
    "LaserSwitch-TTL0": "0",
    "LaserSwitch-TTL1": "0",
    "Multi Camera-Physical Camera 3": "Undefined",
    "Andor2-TransposeXY": "0",
    "epi wheel-Port": "COM5",
    "LaserSwitch-TTL4": "0",
    "LaserSwitch-TTL5": "0",
    "TIPFSStatus-State": "On",
    "LaserSwitch-TTL2": "0",
    "LaserSwitch-TTL3": "1",
    "Andor1-Advanced | Snap Image Timing Mode": "Delay for Exposure",
    "Andor1-Binning": "1",
    "Andor2-Output_Amplifier": "Electron Multiplying",
    "LaserSwitch-TTL6": "0",
    "LaserSwitch-TTL7": "0",
    "LaserSwitch-Sequence": "Off",
    "Core-ChannelGroup": "TIRF Multi-Cam",
    "PositionIndex": 0,
    "WaitInterval": 2000,
    "TIFilterBlock1-Name": "TIFilterBlock1",
    "Andor1-Shutter (Internal)": "Open",
    "TINosePiece-ExtraDelayMs": "0.0000",
    "PixelSizeUm": 0,
    "ASI XYStage-StepSizeX_um": "0.0100",
    "TIScope-FirmwareVersion": "Ti-E V4.11",
    "COM9-StopBits": "1",
    "Source": "Multi Camera",
    "COM9-Name": "COM9",
    "Andor2-Description": "Andor camera adapter",
    "COM4-StopBits": "1",
    "Andor1-Advanced | Snap Image Additional Delay (ms)": "0",
    "Andor2-VerticalSpeed": "3.30",
    "ImageFlipper-Mirror": "On",
    "emission wheel-Port": "COM5",
    "COM4-DataBits": "8",
    "TIPFSStatus-Status": "Locked in focus",
    "Andor1-TransposeCorrection": "0",
    "Andor2-Region of Interest": "Full Image",
    "Andor1-ActualInterval-ms": "104.93 (minimum)",
    "TITIRF-Name": "TITIRF",
    "ASI XYStage-FinishError-PCROS(nm)": "24.0000",
    "COM5-DataBits": "8",
    "Binning": "1",
    "Andor1-CoolerMode": "Fan off at shutdown",
    "LaserSwitch-Timed Output Mode": "Off",
    "epi wheel-Name": "Wheel-A",
    "Andor2-TimeOut": "10000",
    "Andor1-TimeOut": "10000",
    "dia shutter-NDSetting": "1",
    "COM4-DelayBetweenCharsMs": "0.0000",
    "COM5-Parity": "None",
    "COM5-Description": "Serial port driver (boost:asio)",
    "LaserShutter-Name": "Shutter",
    "Andor1-Shutter (External)": "Open",
    "COM9-Verbose": "0",
    "ASI XYStage-MotorOnOff": "On",
    "COM4-Description": "Serial port driver (boost:asio)",
    "COM8-Verbose": "1",
    "Multi Camera-Physical Camera 1": "Andor1",
    "Multi Camera-Physical Camera 2": "Andor2",
    "XPositionUm": -14878.7,
    "LaserSwitch-Repeat Timed Pattern": "0",
    "epi wheel-Delay_ms": "0.0000",
    "COM6-DataBits": "8",
    "Andor1-CountConvert": "Counts",
    "TIZDrive-Tolerance": "0",
    "FileName": "MCC 647 1 mW SP 488 0.5 mW SP 400 ms exp 488 100 gain _3_MMStack.ome.tif",
    "ASI XYStage-Version": "Version: USB-9.0h ",
    "Andor1-CCDTemperatureSetPoint": "-70",
    "IntensiLight-Port": "COM7",
    "TITIRF-Position": "19435",
    "Core-Galvo": "Undefined",
    "Andor2-Camera": "| iXon Ultra | DU897_BV | 7885 |",
    "Position": "Default",
    "COM9-Handshaking": "Off",
    "COM8-BaudRate": "9600",
    "COM8-Handshaking": "Off",
    "CameraChannelIndex": 1,
    "SliceIndex": 0,
    "ZPositionUm": 75.425,
    "Andor1-Description": "Andor camera adapter",
    "emission wheel-Delay_ms": "0.0000",
    "Core-Focus": "TIPFSOffset",
    "Andor2-CountConvertWavelength": "0.0000",
    "Channel": "488+640dual Multi-Cam-Andor2",
    "Andor2-Isolated Crop Mode": "Off",
    "TIPFSStatus-FullFocusWaitAfterLockMs": "0.0000",
    "epi wheel-State": "0",
    "ESioController-Version": "ESImaging AOTF Controller",
    "Andor2-BaselineClamp": "Enabled",
    "Andor1-PixelType": "16bit",
    "COM5-Name": "COM5",
    "IntensiLight-State": "0",
    "FrameIndex": 77,
    "ESioController-Name": "ESioController",
    "COM6-BaudRate": "9600",
    "COM6-Description": "Serial port driver (boost:asio)",
    "COM8-Name": "COM8",
    "emission wheel-Description": "Sutter Lambda filter wheel adapter",
    "Andor1-ReadoutMode": "17.000 MHz",
    "Andor2-Shutter Opening Time": "27",
    "LaserSwitch-Stimulus State": "0",
    "ASI XYStage-Backlash-B": "0.0400",
    "Camera": "Andor2",
    "TIZDrive-Speed": "1",
    "COM4-Parity": "None",
    "Core-ImageProcessor": "",
    "LaserSwitch-Strobe Duration uS": "10000",
    "dia shutter-Mode": "Fast",
    "LaserSwitch-Label": "Lasers 488+640",
    "TIPFSOffset-Position": "75.424999999999997",
    "emission wheel-Name": "Wheel-B",
    "COM7-Description": "Serial port driver (boost:asio)",
    "Andor2-Shutter (Internal)": "Open",
    "Core-AutoShutter": "1",
    "COM7-DelayBetweenCharsMs": "0.0000",
    "Andor1-Gain": "100",
    "ASI XYStage-Speed-S": "5.7459",
    "TILightPath-Label": "Left100",
    "dia shutter-Port": "COM5",
    "NextFrame": 78,
    "TILightPath-Name": "TILightPath",
    "Core-XYStage": "ASI XYStage",
    "COM9-Parity": "None",
    "Andor2-KeepCleanTime": "3.6999",
    "COM8-Parity": "None",
    "Andor1-FanMode": "Full",
    "COM6-StopBits": "1",
    "Time": "2016-03-17 00:00:30 -0700",
    "LaserSwitch-Name": "Switch",
    "COM7-Verbose": "1",
    "Andor2-PixelType": "16bit",
    "epi wheel-ClosedPosition": "",
    "COM9-Description": "Serial port driver (boost:asio)",
    "epi wheel-Label": "blocked0",
    "Andor2-OptAcquireMode Description": "",
    "COM4-Name": "COM4",
    "Andor2-SpuriousNoiseFilterThreshold": "0.0000",
    "Andor2-1. Camera Information : | Type | Model | Serial No. |": "| iXon Ultra | DU897_BV | 7885 |",
    "COM4-BaudRate": "9600",
    "Core-AutoFocus": "TIPFSStatus",
    "TIPFSOffset-Name": "TIPFSOffset",
    "Andor1-SpuriousNoiseFilterDescription": "Spurious Noise Filter is Off",
    "TIScope-DeviceIndex": "1",
    "Andor1-ReadoutTime": "20.9556",
    "BitDepth": 16,
    "TIFilterBlock1-State": "4",
    "Slice": 0,
    "COM6-Verbose": "1",
    "COM4-Verbose": "1",
    "Andor1-FrameTransfer Help": "Should only turn on FrameTransfer if using Burst or Live mode.",
    "LaserSwitch-State": "8",
    "Andor2-EMSwitch": "On",
    "COM9-DataBits": "8",
    "Andor1-KeepCleanTime": "3.9744",
    "TINosePiece-Name": "TINosePiece",
    "TIScope-DriverVersion": "micusb.sys 2.0.5.1",
    "ChannelIndex": 1,
    "Core-Shutter": "LaserShutter",
    "TIZDrive-Name": "TIZDrive",
    "Multi Camera-TransposeCorrection": "0",
    "COM7-BaudRate": "9600",
    "Andor1-SpuriousNoiseFilterThreshold": "0.0000",
    "Andor1-Exposure": "80.0000",
    "emission wheel-Busy": "0",
    "Core-TimeoutMs": "5000",
    "IntensiLight-Name": "IntensiLightShutter",
    "ElapsedTime-ms": 156576,
    "ASI XYStage-Port": "COM8",
    "TIPFSStatus-FullFocusTimeoutMs": "5000.0000",
    "ASI XYStage-OverShoot(um)": "0.0000",
    "Andor1-Isolated Crop Mode": "Off",
    "Multi Camera-Name": "Multi Camera",
    "LaserSwitch-Strobe": "Off",
    "Andor1-FrameTransfer": "Off",
    "Frame": 77,
    "Andor1-CCDTemperature": "-70",
    "Width": 512,
    "Multi Camera-Binning": "1",
    "ASI XYStage-StepSizeY_um": "0.0100",
    "TITIRF-Mirror": "In",
    "COM5-Handshaking": "Off",
    "Andor1-VerticalClockVoltage": "Normal",
    "PositionName": null,
    "emission wheel-Speed": "3",
    "COM9-AnswerTimeout": "500.0000",
    "Andor1-Region of Interest": "Full Image",
    "Andor2-CCDTemperatureSetPoint": "-70",
    "Height": 512,
    "Andor2-TransposeCorrection": "0",
    "COM6-Handshaking": "Off",
    "COM8-DataBits": "8",
    "LaserSwitch-Exposure (ms)": "0",
    "dia shutter-State": "0",
    "Andor2-OptAcquireMode": "",
    "LaserShutter-OnOff": "0",
    "COM5-DelayBetweenCharsMs": "0.0000",
    "TIScope-DeviceAddress": "USB_DEVICE(1)",
    "dia shutter-Name": "Shutter-A",
    "Andor1-Shutter Opening Time": "27",
    "Andor1-VerticalSpeed": "3.30",
    "COM4-Handshaking": "Off",
    "ASI XYStage-JoyStick Reverse": "Off",
    "PixelType": "GRAY16",
    "TILightPath-ExtraDelayMs": "0.0000",
    "Andor2-SpuriousNoiseFilterDescription": "Spurious Noise Filter is Off",
    "COM4-AnswerTimeout": "500.0000",
    "COM7-Name": "COM7",
    "COM8-StopBits": "1",
    "COM7-DataBits": "8",
    "YPositionUm": 415.2,
    "Multi Camera-TransposeMirrorY": "0",
    "COM6-AnswerTimeout": "500.0000",
    "Multi Camera-TransposeMirrorX": "0",
    "Andor2-FrameTransfer Help": "Should only turn on FrameTransfer if using Burst or Live mode.",
    "Andor2-CoolerMode": "Fan off at shutdown",
    "Andor2-Shutter Closing Time": "27",
    "Andor2-CCDTemperature": "-70",
    "LaserSwitch-Description": "ESImaging Controller TTL outputs driver",
    "Andor1-Pre-Amp-Gain": "Gain 3",
    "COM8-Description": "Serial port driver (boost:asio)",
    "COM6-Name": "COM6",
    "Andor1-1. Camera Information : | Type | Model | Serial No. |": "| iXon Ultra | DU897_BV | 7762 |",
    "Andor1-Shutter Closing Time": "27"
  },
  "FrameKey-78-0-0": {
    "epi wheel-Busy": "0",
    "Andor1-OptAcquireMode Description": "",
    "ASI XYStage-JoyStick Slow Speed": "5",
    "Core-Initialize": "1",
    "Multi Camera-Description": "Combines multiple cameras into a single camera",
    "epi wheel-Speed": "3",
    "Andor2-Advanced | Snap Image Additional Delay (ms)": "0",
    "COM7-AnswerTimeout": "2500.0000",
    "Andor2-SpuriousNoiseFilter": "None",
    "COM7-Handshaking": "Off",
    "Andor2-Pre-Amp-Gain": "Gain 3",
    "TIFilterBlock1-Label": "dual 488/647",
    "Andor1-OptAcquireMode": "",
    "ASI XYStage-Maximum Speed (Do Not Change)": "7.5000",
    "Andor2-ReadoutMode": "17.000 MHz",
    "ROI": "0-0-512-512",
    "Andor2-FanMode": "Full",
    "Andor2-TransposeMirrorX": "0",
    "Andor2-TransposeMirrorY": "0",
    "COM5-AnswerTimeout": "500.0000",
    "ASI XYStage-Description": "ASI XY stage driver adapter",
    "COM5-StopBits": "1",
    "Andor1-TransposeMirrorY": "0",
    "Andor1-TransposeMirrorX": "0",
    "Andor2-Advanced | Snap Image Timing Mode": "Delay for Exposure",
    "LaserSwitch-Stimulus": "Off",
    "SlicePosition": null,
    "IntensiLight-Version": "V1.00",
    "Exposure-ms": 400,
    "Andor1-TransposeXY": "0",
    "COM6-DelayBetweenCharsMs": "0.0000",
    "Andor2-Exposure": "80.0000",
    "Andor1-Camera": "| iXon Ultra | DU897_BV | 7762 |",
    "Andor2-Shutter (External)": "Open",
    "ASI XYStage-Name": "XYStage",
    "COM6-Parity": "None",
    "LaserSwitch-Output Trigger Polarity": "Active High",
    "LaserSwitch-Stimulus Frequency": "0",
    "LaserShutter-Description": "ESI-AOTF shutter driver",
    "ASI XYStage-JoyStick Fast Speed": "60",
    "emission wheel-Label": "empty5",
    "COM7-Parity": "None",
    "IntensiLight-ND": "32",
    "LaserSwitch-Trigger Mode": "Input",
    "ESioController-Port": "COM9",
    "Andor2-FrameTransfer": "On",
    "Andor1-Trigger": "External",
    "Andor2-Binning": "1",
    "LaserSwitch-Delay (ms)": "0",
    "AxisPositions": null,
    "COM5-BaudRate": "9600",
    "Andor2-CountConvert": "Counts",
    "Andor2-ActualInterval-ms": "80.00",
    "Andor1-SpuriousNoiseFilter": "None",
    "Andor1-EMSwitch": "On",
    "COM9-DelayBetweenCharsMs": "0.0000",
    "LaserSwitch-Blanking Mode": "On",
    "Andor1-CCDTemperature Help": "Wait for temperature to stabilize before acquisition.",
    "Andor1-BaselineClamp": "Enabled",
    "COM9-BaudRate": "57600",
    "ASI XYStage-Wait_Cycles": "0",
    "TINosePiece-Label": "2-ApoTIRF 100x na 1.49",
    "COM5-Verbose": "1",
    "COM7-StopBits": "1",
    "Andor2-CCDTemperature Help": "Wait for temperature to stabilize before acquisition.",
    "COM8-DelayBetweenCharsMs": "0.0000",
    "LaserSwitch-Input Trigger Edge": "Falling",
    "TIPFSStatus-Name": "TIPFSStatus",
    "dia shutter-Controller Info": "10-3WA-25WB-25WC-NCSA-IQSB-",
    "ASI XYStage-Error-E(nm)": "400.0000",
    "IntensiLight-Description": "Nikon IntensiLight Shutter adapter",
    "emission wheel-ClosedPosition": "",
    "COM8-AnswerTimeout": "500.0000",
    "TIFilterBlock1-ExtraDelayMs": "0.0000",
    "TINosePiece-State": "1",
    "Multi Camera-TransposeXY": "0",
    "TIScope-SoftwareVersion": "4.4.1.714",
    "epi wheel-Description": "Sutter Lambda filter wheel adapter",
    "Andor2-VerticalClockVoltage": "Normal",
    "Andor2-Gain": "1000",
    "TILightPath-State": "1",
    "Andor2-Trigger": "Software",
    "UUID": "4ea15288-c1b2-431f-a6b5-7513c03e2140",
    "ASI XYStage-TransposeMirrorY": "0",
    "Andor2-ReadoutTime": "20.9001",
    "Andor1-Output_Amplifier": "Electron Multiplying",
    "ASI XYStage-TransposeMirrorX": "0",
    "Core-Camera": "Multi Camera",
    "Andor1-CountConvertWavelength": "0.0000",
    "Core-SLM": "",
    "dia shutter-Description": "Sutter Lambda shutter adapter",
    "emission wheel-State": "5",
    "LaserSwitch-TTL0": "0",
    "LaserSwitch-TTL1": "0",
    "Multi Camera-Physical Camera 3": "Undefined",
    "Andor2-TransposeXY": "0",
    "epi wheel-Port": "COM5",
    "LaserSwitch-TTL4": "0",
    "LaserSwitch-TTL5": "0",
    "TIPFSStatus-State": "On",
    "LaserSwitch-TTL2": "0",
    "LaserSwitch-TTL3": "1",
    "Andor1-Advanced | Snap Image Timing Mode": "Delay for Exposure",
    "Andor1-Binning": "1",
    "Andor2-Output_Amplifier": "Electron Multiplying",
    "LaserSwitch-TTL6": "0",
    "LaserSwitch-TTL7": "0",
    "LaserSwitch-Sequence": "Off",
    "Core-ChannelGroup": "TIRF Multi-Cam",
    "PositionIndex": 0,
    "WaitInterval": 2000,
    "TIFilterBlock1-Name": "TIFilterBlock1",
    "Andor1-Shutter (Internal)": "Open",
    "TINosePiece-ExtraDelayMs": "0.0000",
    "PixelSizeUm": 0,
    "ASI XYStage-StepSizeX_um": "0.0100",
    "TIScope-FirmwareVersion": "Ti-E V4.11",
    "COM9-StopBits": "1",
    "Source": "Multi Camera",
    "COM9-Name": "COM9",
    "Andor2-Description": "Andor camera adapter",
    "COM4-StopBits": "1",
    "Andor1-Advanced | Snap Image Additional Delay (ms)": "0",
    "Andor2-VerticalSpeed": "3.30",
    "emission wheel-Port": "COM5",
    "COM4-DataBits": "8",
    "TIPFSStatus-Status": "Locked in focus",
    "Andor1-TransposeCorrection": "0",
    "Andor2-Region of Interest": "Full Image",
    "Andor1-ActualInterval-ms": "104.93 (minimum)",
    "TITIRF-Name": "TITIRF",
    "ASI XYStage-FinishError-PCROS(nm)": "24.0000",
    "COM5-DataBits": "8",
    "Binning": "1",
    "Andor1-CoolerMode": "Fan off at shutdown",
    "LaserSwitch-Timed Output Mode": "Off",
    "epi wheel-Name": "Wheel-A",
    "Andor2-TimeOut": "10000",
    "Andor1-TimeOut": "10000",
    "dia shutter-NDSetting": "1",
    "COM4-DelayBetweenCharsMs": "0.0000",
    "COM5-Parity": "None",
    "COM5-Description": "Serial port driver (boost:asio)",
    "LaserShutter-Name": "Shutter",
    "Andor1-Shutter (External)": "Open",
    "COM9-Verbose": "0",
    "ASI XYStage-MotorOnOff": "On",
    "COM4-Description": "Serial port driver (boost:asio)",
    "COM8-Verbose": "1",
    "Multi Camera-Physical Camera 1": "Andor1",
    "Multi Camera-Physical Camera 2": "Andor2",
    "XPositionUm": -14878.7,
    "LaserSwitch-Repeat Timed Pattern": "0",
    "epi wheel-Delay_ms": "0.0000",
    "COM6-DataBits": "8",
    "Andor1-CountConvert": "Counts",
    "TIZDrive-Tolerance": "0",
    "FileName": "MCC 647 1 mW SP 488 0.5 mW SP 400 ms exp 488 100 gain _3_MMStack.ome.tif",
    "ASI XYStage-Version": "Version: USB-9.0h ",
    "Andor1-CCDTemperatureSetPoint": "-70",
    "IntensiLight-Port": "COM7",
    "TITIRF-Position": "19435",
    "Core-Galvo": "Undefined",
    "Andor2-Camera": "| iXon Ultra | DU897_BV | 7885 |",
    "Position": "Default",
    "COM9-Handshaking": "Off",
    "COM8-BaudRate": "9600",
    "COM8-Handshaking": "Off",
    "CameraChannelIndex": 0,
    "SliceIndex": 0,
    "ZPositionUm": 75.425,
    "Andor1-Description": "Andor camera adapter",
    "emission wheel-Delay_ms": "0.0000",
    "Core-Focus": "TIPFSOffset",
    "Andor2-CountConvertWavelength": "0.0000",
    "Channel": "488+640dual Multi-Cam-Andor1",
    "Andor2-Isolated Crop Mode": "Off",
    "TIPFSStatus-FullFocusWaitAfterLockMs": "0.0000",
    "epi wheel-State": "0",
    "ESioController-Version": "ESImaging AOTF Controller",
    "Andor2-BaselineClamp": "Enabled",
    "Andor1-PixelType": "16bit",
    "COM5-Name": "COM5",
    "IntensiLight-State": "0",
    "FrameIndex": 78,
    "ESioController-Name": "ESioController",
    "COM6-BaudRate": "9600",
    "COM6-Description": "Serial port driver (boost:asio)",
    "COM8-Name": "COM8",
    "emission wheel-Description": "Sutter Lambda filter wheel adapter",
    "Andor1-ReadoutMode": "17.000 MHz",
    "Andor2-Shutter Opening Time": "27",
    "LaserSwitch-Stimulus State": "0",
    "ASI XYStage-Backlash-B": "0.0400",
    "Camera": "Andor1",
    "TIZDrive-Speed": "1",
    "COM4-Parity": "None",
    "Core-ImageProcessor": "",
    "LaserSwitch-Strobe Duration uS": "10000",
    "dia shutter-Mode": "Fast",
    "LaserSwitch-Label": "Lasers 488+640",
    "TIPFSOffset-Position": "75.424999999999997",
    "emission wheel-Name": "Wheel-B",
    "COM7-Description": "Serial port driver (boost:asio)",
    "Andor2-Shutter (Internal)": "Open",
    "Core-AutoShutter": "1",
    "COM7-DelayBetweenCharsMs": "0.0000",
    "Andor1-Gain": "100",
    "ASI XYStage-Speed-S": "5.7459",
    "TILightPath-Label": "Left100",
    "dia shutter-Port": "COM5",
    "NextFrame": 79,
    "TILightPath-Name": "TILightPath",
    "Core-XYStage": "ASI XYStage",
    "COM9-Parity": "None",
    "Andor2-KeepCleanTime": "3.6999",
    "COM8-Parity": "None",
    "Andor1-FanMode": "Full",
    "COM6-StopBits": "1",
    "Time": "2016-03-17 00:00:32 -0700",
    "LaserSwitch-Name": "Switch",
    "COM7-Verbose": "1",
    "Andor2-PixelType": "16bit",
    "epi wheel-ClosedPosition": "",
    "COM9-Description": "Serial port driver (boost:asio)",
    "epi wheel-Label": "blocked0",
    "Andor2-OptAcquireMode Description": "",
    "COM4-Name": "COM4",
    "Andor2-SpuriousNoiseFilterThreshold": "0.0000",
    "Andor2-1. Camera Information : | Type | Model | Serial No. |": "| iXon Ultra | DU897_BV | 7885 |",
    "COM4-BaudRate": "9600",
    "Core-AutoFocus": "TIPFSStatus",
    "TIPFSOffset-Name": "TIPFSOffset",
    "Andor1-SpuriousNoiseFilterDescription": "Spurious Noise Filter is Off",
    "TIScope-DeviceIndex": "1",
    "Andor1-ReadoutTime": "20.9556",
    "BitDepth": 16,
    "TIFilterBlock1-State": "4",
    "Slice": 0,
    "COM6-Verbose": "1",
    "COM4-Verbose": "1",
    "Andor1-FrameTransfer Help": "Should only turn on FrameTransfer if using Burst or Live mode.",
    "LaserSwitch-State": "8",
    "Andor2-EMSwitch": "On",
    "COM9-DataBits": "8",
    "Andor1-KeepCleanTime": "3.9744",
    "TINosePiece-Name": "TINosePiece",
    "TIScope-DriverVersion": "micusb.sys 2.0.5.1",
    "ChannelIndex": 0,
    "Core-Shutter": "LaserShutter",
    "TIZDrive-Name": "TIZDrive",
    "Multi Camera-TransposeCorrection": "0",
    "COM7-BaudRate": "9600",
    "Andor1-SpuriousNoiseFilterThreshold": "0.0000",
    "Andor1-Exposure": "80.0000",
    "emission wheel-Busy": "0",
    "Core-TimeoutMs": "5000",
    "IntensiLight-Name": "IntensiLightShutter",
    "ElapsedTime-ms": 158581,
    "ASI XYStage-Port": "COM8",
    "TIPFSStatus-FullFocusTimeoutMs": "5000.0000",
    "ASI XYStage-OverShoot(um)": "0.0000",
    "Andor1-Isolated Crop Mode": "Off",
    "Multi Camera-Name": "Multi Camera",
    "LaserSwitch-Strobe": "Off",
    "Andor1-FrameTransfer": "Off",
    "Frame": 78,
    "Andor1-CCDTemperature": "-70",
    "Width": 512,
    "Multi Camera-Binning": "1",
    "ASI XYStage-StepSizeY_um": "0.0100",
    "TITIRF-Mirror": "In",
    "COM5-Handshaking": "Off",
    "Andor1-VerticalClockVoltage": "Normal",
    "PositionName": null,
    "emission wheel-Speed": "3",
    "COM9-AnswerTimeout": "500.0000",
    "Andor1-Region of Interest": "Full Image",
    "Andor2-CCDTemperatureSetPoint": "-70",
    "Height": 512,
    "Andor2-TransposeCorrection": "0",
    "COM6-Handshaking": "Off",
    "COM8-DataBits": "8",
    "LaserSwitch-Exposure (ms)": "0",
    "dia shutter-State": "0",
    "Andor2-OptAcquireMode": "",
    "LaserShutter-OnOff": "0",
    "COM5-DelayBetweenCharsMs": "0.0000",
    "TIScope-DeviceAddress": "USB_DEVICE(1)",
    "dia shutter-Name": "Shutter-A",
    "Andor1-Shutter Opening Time": "27",
    "Andor1-VerticalSpeed": "3.30",
    "COM4-Handshaking": "Off",
    "ASI XYStage-JoyStick Reverse": "Off",
    "PixelType": "GRAY16",
    "TILightPath-ExtraDelayMs": "0.0000",
    "Andor2-SpuriousNoiseFilterDescription": "Spurious Noise Filter is Off",
    "COM4-AnswerTimeout": "500.0000",
    "COM7-Name": "COM7",
    "COM8-StopBits": "1",
    "COM7-DataBits": "8",
    "YPositionUm": 415.2,
    "Multi Camera-TransposeMirrorY": "0",
    "COM6-AnswerTimeout": "500.0000",
    "Multi Camera-TransposeMirrorX": "0",
    "Andor2-FrameTransfer Help": "Should only turn on FrameTransfer if using Burst or Live mode.",
    "Andor2-CoolerMode": "Fan off at shutdown",
    "Andor2-Shutter Closing Time": "27",
    "Andor2-CCDTemperature": "-70",
    "LaserSwitch-Description": "ESImaging Controller TTL outputs driver",
    "Andor1-Pre-Amp-Gain": "Gain 3",
    "COM8-Description": "Serial port driver (boost:asio)",
    "COM6-Name": "COM6",
    "Andor1-1. Camera Information : | Type | Model | Serial No. |": "| iXon Ultra | DU897_BV | 7762 |",
    "Andor1-Shutter Closing Time": "27"
  },
  "FrameKey-78-1-0": {
    "epi wheel-Busy": "0",
    "Andor1-OptAcquireMode Description": "",
    "ASI XYStage-JoyStick Slow Speed": "5",
    "Core-Initialize": "1",
    "Multi Camera-Description": "Combines multiple cameras into a single camera",
    "epi wheel-Speed": "3",
    "Andor2-Advanced | Snap Image Additional Delay (ms)": "0",
    "COM7-AnswerTimeout": "2500.0000",
    "Andor2-SpuriousNoiseFilter": "None",
    "COM7-Handshaking": "Off",
    "Andor2-Pre-Amp-Gain": "Gain 3",
    "TIFilterBlock1-Label": "dual 488/647",
    "Andor1-OptAcquireMode": "",
    "ASI XYStage-Maximum Speed (Do Not Change)": "7.5000",
    "Andor2-ReadoutMode": "17.000 MHz",
    "ROI": "0-0-512-512",
    "Andor2-FanMode": "Full",
    "Andor2-TransposeMirrorX": "0",
    "Andor2-TransposeMirrorY": "0",
    "COM5-AnswerTimeout": "500.0000",
    "ASI XYStage-Description": "ASI XY stage driver adapter",
    "COM5-StopBits": "1",
    "Andor1-TransposeMirrorY": "0",
    "Andor1-TransposeMirrorX": "0",
    "Andor2-Advanced | Snap Image Timing Mode": "Delay for Exposure",
    "LaserSwitch-Stimulus": "Off",
    "SlicePosition": null,
    "IntensiLight-Version": "V1.00",
    "Exposure-ms": 400,
    "Andor1-TransposeXY": "0",
    "COM6-DelayBetweenCharsMs": "0.0000",
    "Andor2-Exposure": "80.0000",
    "Andor1-Camera": "| iXon Ultra | DU897_BV | 7762 |",
    "Andor2-Shutter (External)": "Open",
    "ASI XYStage-Name": "XYStage",
    "COM6-Parity": "None",
    "LaserSwitch-Output Trigger Polarity": "Active High",
    "LaserSwitch-Stimulus Frequency": "0",
    "LaserShutter-Description": "ESI-AOTF shutter driver",
    "ASI XYStage-JoyStick Fast Speed": "60",
    "emission wheel-Label": "empty5",
    "COM7-Parity": "None",
    "IntensiLight-ND": "32",
    "LaserSwitch-Trigger Mode": "Input",
    "ESioController-Port": "COM9",
    "Andor2-FrameTransfer": "On",
    "Andor1-Trigger": "External",
    "Andor2-Binning": "1",
    "LaserSwitch-Delay (ms)": "0",
    "AxisPositions": null,
    "COM5-BaudRate": "9600",
    "Andor2-CountConvert": "Counts",
    "Andor2-ActualInterval-ms": "80.00",
    "Andor1-SpuriousNoiseFilter": "None",
    "Andor1-EMSwitch": "On",
    "COM9-DelayBetweenCharsMs": "0.0000",
    "LaserSwitch-Blanking Mode": "On",
    "Andor1-CCDTemperature Help": "Wait for temperature to stabilize before acquisition.",
    "Andor1-BaselineClamp": "Enabled",
    "COM9-BaudRate": "57600",
    "ASI XYStage-Wait_Cycles": "0",
    "TINosePiece-Label": "2-ApoTIRF 100x na 1.49",
    "COM5-Verbose": "1",
    "COM7-StopBits": "1",
    "Andor2-CCDTemperature Help": "Wait for temperature to stabilize before acquisition.",
    "COM8-DelayBetweenCharsMs": "0.0000",
    "LaserSwitch-Input Trigger Edge": "Falling",
    "TIPFSStatus-Name": "TIPFSStatus",
    "dia shutter-Controller Info": "10-3WA-25WB-25WC-NCSA-IQSB-",
    "ASI XYStage-Error-E(nm)": "400.0000",
    "IntensiLight-Description": "Nikon IntensiLight Shutter adapter",
    "emission wheel-ClosedPosition": "",
    "COM8-AnswerTimeout": "500.0000",
    "TIFilterBlock1-ExtraDelayMs": "0.0000",
    "TINosePiece-State": "1",
    "Multi Camera-TransposeXY": "0",
    "TIScope-SoftwareVersion": "4.4.1.714",
    "ImageFlipper-Rotation": 180,
    "epi wheel-Description": "Sutter Lambda filter wheel adapter",
    "Andor2-VerticalClockVoltage": "Normal",
    "Andor2-Gain": "1000",
    "TILightPath-State": "1",
    "Andor2-Trigger": "Software",
    "UUID": "bf1444c3-8613-4126-a702-a5ac3a65fb29",
    "ASI XYStage-TransposeMirrorY": "0",
    "Andor2-ReadoutTime": "20.9001",
    "Andor1-Output_Amplifier": "Electron Multiplying",
    "ASI XYStage-TransposeMirrorX": "0",
    "Core-Camera": "Multi Camera",
    "Andor1-CountConvertWavelength": "0.0000",
    "Core-SLM": "",
    "dia shutter-Description": "Sutter Lambda shutter adapter",
    "emission wheel-State": "5",
    "LaserSwitch-TTL0": "0",
    "LaserSwitch-TTL1": "0",
    "Multi Camera-Physical Camera 3": "Undefined",
    "Andor2-TransposeXY": "0",
    "epi wheel-Port": "COM5",
    "LaserSwitch-TTL4": "0",
    "LaserSwitch-TTL5": "0",
    "TIPFSStatus-State": "On",
    "LaserSwitch-TTL2": "0",
    "LaserSwitch-TTL3": "1",
    "Andor1-Advanced | Snap Image Timing Mode": "Delay for Exposure",
    "Andor1-Binning": "1",
    "Andor2-Output_Amplifier": "Electron Multiplying",
    "LaserSwitch-TTL6": "0",
    "LaserSwitch-TTL7": "0",
    "LaserSwitch-Sequence": "Off",
    "Core-ChannelGroup": "TIRF Multi-Cam",
    "PositionIndex": 0,
    "WaitInterval": 2000,
    "TIFilterBlock1-Name": "TIFilterBlock1",
    "Andor1-Shutter (Internal)": "Open",
    "TINosePiece-ExtraDelayMs": "0.0000",
    "PixelSizeUm": 0,
    "ASI XYStage-StepSizeX_um": "0.0100",
    "TIScope-FirmwareVersion": "Ti-E V4.11",
    "COM9-StopBits": "1",
    "Source": "Multi Camera",
    "COM9-Name": "COM9",
    "Andor2-Description": "Andor camera adapter",
    "COM4-StopBits": "1",
    "Andor1-Advanced | Snap Image Additional Delay (ms)": "0",
    "Andor2-VerticalSpeed": "3.30",
    "ImageFlipper-Mirror": "On",
    "emission wheel-Port": "COM5",
    "COM4-DataBits": "8",
    "TIPFSStatus-Status": "Locked in focus",
    "Andor1-TransposeCorrection": "0",
    "Andor2-Region of Interest": "Full Image",
    "Andor1-ActualInterval-ms": "104.93 (minimum)",
    "TITIRF-Name": "TITIRF",
    "ASI XYStage-FinishError-PCROS(nm)": "24.0000",
    "COM5-DataBits": "8",
    "Binning": "1",
    "Andor1-CoolerMode": "Fan off at shutdown",
    "LaserSwitch-Timed Output Mode": "Off",
    "epi wheel-Name": "Wheel-A",
    "Andor2-TimeOut": "10000",
    "Andor1-TimeOut": "10000",
    "dia shutter-NDSetting": "1",
    "COM4-DelayBetweenCharsMs": "0.0000",
    "COM5-Parity": "None",
    "COM5-Description": "Serial port driver (boost:asio)",
    "LaserShutter-Name": "Shutter",
    "Andor1-Shutter (External)": "Open",
    "COM9-Verbose": "0",
    "ASI XYStage-MotorOnOff": "On",
    "COM4-Description": "Serial port driver (boost:asio)",
    "COM8-Verbose": "1",
    "Multi Camera-Physical Camera 1": "Andor1",
    "Multi Camera-Physical Camera 2": "Andor2",
    "XPositionUm": -14878.7,
    "LaserSwitch-Repeat Timed Pattern": "0",
    "epi wheel-Delay_ms": "0.0000",
    "COM6-DataBits": "8",
    "Andor1-CountConvert": "Counts",
    "TIZDrive-Tolerance": "0",
    "FileName": "MCC 647 1 mW SP 488 0.5 mW SP 400 ms exp 488 100 gain _3_MMStack.ome.tif",
    "ASI XYStage-Version": "Version: USB-9.0h ",
    "Andor1-CCDTemperatureSetPoint": "-70",
    "IntensiLight-Port": "COM7",
    "TITIRF-Position": "19435",
    "Core-Galvo": "Undefined",
    "Andor2-Camera": "| iXon Ultra | DU897_BV | 7885 |",
    "Position": "Default",
    "COM9-Handshaking": "Off",
    "COM8-BaudRate": "9600",
    "COM8-Handshaking": "Off",
    "CameraChannelIndex": 1,
    "SliceIndex": 0,
    "ZPositionUm": 75.425,
    "Andor1-Description": "Andor camera adapter",
    "emission wheel-Delay_ms": "0.0000",
    "Core-Focus": "TIPFSOffset",
    "Andor2-CountConvertWavelength": "0.0000",
    "Channel": "488+640dual Multi-Cam-Andor2",
    "Andor2-Isolated Crop Mode": "Off",
    "TIPFSStatus-FullFocusWaitAfterLockMs": "0.0000",
    "epi wheel-State": "0",
    "ESioController-Version": "ESImaging AOTF Controller",
    "Andor2-BaselineClamp": "Enabled",
    "Andor1-PixelType": "16bit",
    "COM5-Name": "COM5",
    "IntensiLight-State": "0",
    "FrameIndex": 78,
    "ESioController-Name": "ESioController",
    "COM6-BaudRate": "9600",
    "COM6-Description": "Serial port driver (boost:asio)",
    "COM8-Name": "COM8",
    "emission wheel-Description": "Sutter Lambda filter wheel adapter",
    "Andor1-ReadoutMode": "17.000 MHz",
    "Andor2-Shutter Opening Time": "27",
    "LaserSwitch-Stimulus State": "0",
    "ASI XYStage-Backlash-B": "0.0400",
    "Camera": "Andor2",
    "TIZDrive-Speed": "1",
    "COM4-Parity": "None",
    "Core-ImageProcessor": "",
    "LaserSwitch-Strobe Duration uS": "10000",
    "dia shutter-Mode": "Fast",
    "LaserSwitch-Label": "Lasers 488+640",
    "TIPFSOffset-Position": "75.424999999999997",
    "emission wheel-Name": "Wheel-B",
    "COM7-Description": "Serial port driver (boost:asio)",
    "Andor2-Shutter (Internal)": "Open",
    "Core-AutoShutter": "1",
    "COM7-DelayBetweenCharsMs": "0.0000",
    "Andor1-Gain": "100",
    "ASI XYStage-Speed-S": "5.7459",
    "TILightPath-Label": "Left100",
    "dia shutter-Port": "COM5",
    "NextFrame": 79,
    "TILightPath-Name": "TILightPath",
    "Core-XYStage": "ASI XYStage",
    "COM9-Parity": "None",
    "Andor2-KeepCleanTime": "3.6999",
    "COM8-Parity": "None",
    "Andor1-FanMode": "Full",
    "COM6-StopBits": "1",
    "Time": "2016-03-17 00:00:32 -0700",
    "LaserSwitch-Name": "Switch",
    "COM7-Verbose": "1",
    "Andor2-PixelType": "16bit",
    "epi wheel-ClosedPosition": "",
    "COM9-Description": "Serial port driver (boost:asio)",
    "epi wheel-Label": "blocked0",
    "Andor2-OptAcquireMode Description": "",
    "COM4-Name": "COM4",
    "Andor2-SpuriousNoiseFilterThreshold": "0.0000",
    "Andor2-1. Camera Information : | Type | Model | Serial No. |": "| iXon Ultra | DU897_BV | 7885 |",
    "COM4-BaudRate": "9600",
    "Core-AutoFocus": "TIPFSStatus",
    "TIPFSOffset-Name": "TIPFSOffset",
    "Andor1-SpuriousNoiseFilterDescription": "Spurious Noise Filter is Off",
    "TIScope-DeviceIndex": "1",
    "Andor1-ReadoutTime": "20.9556",
    "BitDepth": 16,
    "TIFilterBlock1-State": "4",
    "Slice": 0,
    "COM6-Verbose": "1",
    "COM4-Verbose": "1",
    "Andor1-FrameTransfer Help": "Should only turn on FrameTransfer if using Burst or Live mode.",
    "LaserSwitch-State": "8",
    "Andor2-EMSwitch": "On",
    "COM9-DataBits": "8",
    "Andor1-KeepCleanTime": "3.9744",
    "TINosePiece-Name": "TINosePiece",
    "TIScope-DriverVersion": "micusb.sys 2.0.5.1",
    "ChannelIndex": 1,
    "Core-Shutter": "LaserShutter",
    "TIZDrive-Name": "TIZDrive",
    "Multi Camera-TransposeCorrection": "0",
    "COM7-BaudRate": "9600",
    "Andor1-SpuriousNoiseFilterThreshold": "0.0000",
    "Andor1-Exposure": "80.0000",
    "emission wheel-Busy": "0",
    "Core-TimeoutMs": "5000",
    "IntensiLight-Name": "IntensiLightShutter",
    "ElapsedTime-ms": 158591,
    "ASI XYStage-Port": "COM8",
    "TIPFSStatus-FullFocusTimeoutMs": "5000.0000",
    "ASI XYStage-OverShoot(um)": "0.0000",
    "Andor1-Isolated Crop Mode": "Off",
    "Multi Camera-Name": "Multi Camera",
    "LaserSwitch-Strobe": "Off",
    "Andor1-FrameTransfer": "Off",
    "Frame": 78,
    "Andor1-CCDTemperature": "-70",
    "Width": 512,
    "Multi Camera-Binning": "1",
    "ASI XYStage-StepSizeY_um": "0.0100",
    "TITIRF-Mirror": "In",
    "COM5-Handshaking": "Off",
    "Andor1-VerticalClockVoltage": "Normal",
    "PositionName": null,
    "emission wheel-Speed": "3",
    "COM9-AnswerTimeout": "500.0000",
    "Andor1-Region of Interest": "Full Image",
    "Andor2-CCDTemperatureSetPoint": "-70",
    "Height": 512,
    "Andor2-TransposeCorrection": "0",
    "COM6-Handshaking": "Off",
    "COM8-DataBits": "8",
    "LaserSwitch-Exposure (ms)": "0",
    "dia shutter-State": "0",
    "Andor2-OptAcquireMode": "",
    "LaserShutter-OnOff": "0",
    "COM5-DelayBetweenCharsMs": "0.0000",
    "TIScope-DeviceAddress": "USB_DEVICE(1)",
    "dia shutter-Name": "Shutter-A",
    "Andor1-Shutter Opening Time": "27",
    "Andor1-VerticalSpeed": "3.30",
    "COM4-Handshaking": "Off",
    "ASI XYStage-JoyStick Reverse": "Off",
    "PixelType": "GRAY16",
    "TILightPath-ExtraDelayMs": "0.0000",
    "Andor2-SpuriousNoiseFilterDescription": "Spurious Noise Filter is Off",
    "COM4-AnswerTimeout": "500.0000",
    "COM7-Name": "COM7",
    "COM8-StopBits": "1",
    "COM7-DataBits": "8",
    "YPositionUm": 415.2,
    "Multi Camera-TransposeMirrorY": "0",
    "COM6-AnswerTimeout": "500.0000",
    "Multi Camera-TransposeMirrorX": "0",
    "Andor2-FrameTransfer Help": "Should only turn on FrameTransfer if using Burst or Live mode.",
    "Andor2-CoolerMode": "Fan off at shutdown",
    "Andor2-Shutter Closing Time": "27",
    "Andor2-CCDTemperature": "-70",
    "LaserSwitch-Description": "ESImaging Controller TTL outputs driver",
    "Andor1-Pre-Amp-Gain": "Gain 3",
    "COM8-Description": "Serial port driver (boost:asio)",
    "COM6-Name": "COM6",
    "Andor1-1. Camera Information : | Type | Model | Serial No. |": "| iXon Ultra | DU897_BV | 7762 |",
    "Andor1-Shutter Closing Time": "27"
  },
  "FrameKey-79-0-0": {
    "epi wheel-Busy": "0",
    "Andor1-OptAcquireMode Description": "",
    "ASI XYStage-JoyStick Slow Speed": "5",
    "Core-Initialize": "1",
    "Multi Camera-Description": "Combines multiple cameras into a single camera",
    "epi wheel-Speed": "3",
    "Andor2-Advanced | Snap Image Additional Delay (ms)": "0",
    "COM7-AnswerTimeout": "2500.0000",
    "Andor2-SpuriousNoiseFilter": "None",
    "COM7-Handshaking": "Off",
    "Andor2-Pre-Amp-Gain": "Gain 3",
    "TIFilterBlock1-Label": "dual 488/647",
    "Andor1-OptAcquireMode": "",
    "ASI XYStage-Maximum Speed (Do Not Change)": "7.5000",
    "Andor2-ReadoutMode": "17.000 MHz",
    "ROI": "0-0-512-512",
    "Andor2-FanMode": "Full",
    "Andor2-TransposeMirrorX": "0",
    "Andor2-TransposeMirrorY": "0",
    "COM5-AnswerTimeout": "500.0000",
    "ASI XYStage-Description": "ASI XY stage driver adapter",
    "COM5-StopBits": "1",
    "Andor1-TransposeMirrorY": "0",
    "Andor1-TransposeMirrorX": "0",
    "Andor2-Advanced | Snap Image Timing Mode": "Delay for Exposure",
    "LaserSwitch-Stimulus": "Off",
    "SlicePosition": null,
    "IntensiLight-Version": "V1.00",
    "Exposure-ms": 400,
    "Andor1-TransposeXY": "0",
    "COM6-DelayBetweenCharsMs": "0.0000",
    "Andor2-Exposure": "80.0000",
    "Andor1-Camera": "| iXon Ultra | DU897_BV | 7762 |",
    "Andor2-Shutter (External)": "Open",
    "ASI XYStage-Name": "XYStage",
    "COM6-Parity": "None",
    "LaserSwitch-Output Trigger Polarity": "Active High",
    "LaserSwitch-Stimulus Frequency": "0",
    "LaserShutter-Description": "ESI-AOTF shutter driver",
    "ASI XYStage-JoyStick Fast Speed": "60",
    "emission wheel-Label": "empty5",
    "COM7-Parity": "None",
    "IntensiLight-ND": "32",
    "LaserSwitch-Trigger Mode": "Input",
    "ESioController-Port": "COM9",
    "Andor2-FrameTransfer": "On",
    "Andor1-Trigger": "External",
    "Andor2-Binning": "1",
    "LaserSwitch-Delay (ms)": "0",
    "AxisPositions": null,
    "COM5-BaudRate": "9600",
    "Andor2-CountConvert": "Counts",
    "Andor2-ActualInterval-ms": "80.00",
    "Andor1-SpuriousNoiseFilter": "None",
    "Andor1-EMSwitch": "On",
    "COM9-DelayBetweenCharsMs": "0.0000",
    "LaserSwitch-Blanking Mode": "On",
    "Andor1-CCDTemperature Help": "Wait for temperature to stabilize before acquisition.",
    "Andor1-BaselineClamp": "Enabled",
    "COM9-BaudRate": "57600",
    "ASI XYStage-Wait_Cycles": "0",
    "TINosePiece-Label": "2-ApoTIRF 100x na 1.49",
    "COM5-Verbose": "1",
    "COM7-StopBits": "1",
    "Andor2-CCDTemperature Help": "Wait for temperature to stabilize before acquisition.",
    "COM8-DelayBetweenCharsMs": "0.0000",
    "LaserSwitch-Input Trigger Edge": "Falling",
    "TIPFSStatus-Name": "TIPFSStatus",
    "dia shutter-Controller Info": "10-3WA-25WB-25WC-NCSA-IQSB-",
    "ASI XYStage-Error-E(nm)": "400.0000",
    "IntensiLight-Description": "Nikon IntensiLight Shutter adapter",
    "emission wheel-ClosedPosition": "",
    "COM8-AnswerTimeout": "500.0000",
    "TIFilterBlock1-ExtraDelayMs": "0.0000",
    "TINosePiece-State": "1",
    "Multi Camera-TransposeXY": "0",
    "TIScope-SoftwareVersion": "4.4.1.714",
    "epi wheel-Description": "Sutter Lambda filter wheel adapter",
    "Andor2-VerticalClockVoltage": "Normal",
    "Andor2-Gain": "1000",
    "TILightPath-State": "1",
    "Andor2-Trigger": "Software",
    "UUID": "6062a886-6d60-4847-a199-e9cb84fe1653",
    "ASI XYStage-TransposeMirrorY": "0",
    "Andor2-ReadoutTime": "20.9001",
    "Andor1-Output_Amplifier": "Electron Multiplying",
    "ASI XYStage-TransposeMirrorX": "0",
    "Core-Camera": "Multi Camera",
    "Andor1-CountConvertWavelength": "0.0000",
    "Core-SLM": "",
    "dia shutter-Description": "Sutter Lambda shutter adapter",
    "emission wheel-State": "5",
    "LaserSwitch-TTL0": "0",
    "LaserSwitch-TTL1": "0",
    "Multi Camera-Physical Camera 3": "Undefined",
    "Andor2-TransposeXY": "0",
    "epi wheel-Port": "COM5",
    "LaserSwitch-TTL4": "0",
    "LaserSwitch-TTL5": "0",
    "TIPFSStatus-State": "On",
    "LaserSwitch-TTL2": "0",
    "LaserSwitch-TTL3": "1",
    "Andor1-Advanced | Snap Image Timing Mode": "Delay for Exposure",
    "Andor1-Binning": "1",
    "Andor2-Output_Amplifier": "Electron Multiplying",
    "LaserSwitch-TTL6": "0",
    "LaserSwitch-TTL7": "0",
    "LaserSwitch-Sequence": "Off",
    "Core-ChannelGroup": "TIRF Multi-Cam",
    "PositionIndex": 0,
    "WaitInterval": 2000,
    "TIFilterBlock1-Name": "TIFilterBlock1",
    "Andor1-Shutter (Internal)": "Open",
    "TINosePiece-ExtraDelayMs": "0.0000",
    "PixelSizeUm": 0,
    "ASI XYStage-StepSizeX_um": "0.0100",
    "TIScope-FirmwareVersion": "Ti-E V4.11",
    "COM9-StopBits": "1",
    "Source": "Multi Camera",
    "COM9-Name": "COM9",
    "Andor2-Description": "Andor camera adapter",
    "COM4-StopBits": "1",
    "Andor1-Advanced | Snap Image Additional Delay (ms)": "0",
    "Andor2-VerticalSpeed": "3.30",
    "emission wheel-Port": "COM5",
    "COM4-DataBits": "8",
    "TIPFSStatus-Status": "Locked in focus",
    "Andor1-TransposeCorrection": "0",
    "Andor2-Region of Interest": "Full Image",
    "Andor1-ActualInterval-ms": "104.93 (minimum)",
    "TITIRF-Name": "TITIRF",
    "ASI XYStage-FinishError-PCROS(nm)": "24.0000",
    "COM5-DataBits": "8",
    "Binning": "1",
    "Andor1-CoolerMode": "Fan off at shutdown",
    "LaserSwitch-Timed Output Mode": "Off",
    "epi wheel-Name": "Wheel-A",
    "Andor2-TimeOut": "10000",
    "Andor1-TimeOut": "10000",
    "dia shutter-NDSetting": "1",
    "COM4-DelayBetweenCharsMs": "0.0000",
    "COM5-Parity": "None",
    "COM5-Description": "Serial port driver (boost:asio)",
    "LaserShutter-Name": "Shutter",
    "Andor1-Shutter (External)": "Open",
    "COM9-Verbose": "0",
    "ASI XYStage-MotorOnOff": "On",
    "COM4-Description": "Serial port driver (boost:asio)",
    "COM8-Verbose": "1",
    "Multi Camera-Physical Camera 1": "Andor1",
    "Multi Camera-Physical Camera 2": "Andor2",
    "XPositionUm": -14878.7,
    "LaserSwitch-Repeat Timed Pattern": "0",
    "epi wheel-Delay_ms": "0.0000",
    "COM6-DataBits": "8",
    "Andor1-CountConvert": "Counts",
    "TIZDrive-Tolerance": "0",
    "FileName": "MCC 647 1 mW SP 488 0.5 mW SP 400 ms exp 488 100 gain _3_MMStack.ome.tif",
    "ASI XYStage-Version": "Version: USB-9.0h ",
    "Andor1-CCDTemperatureSetPoint": "-70",
    "IntensiLight-Port": "COM7",
    "TITIRF-Position": "19435",
    "Core-Galvo": "Undefined",
    "Andor2-Camera": "| iXon Ultra | DU897_BV | 7885 |",
    "Position": "Default",
    "COM9-Handshaking": "Off",
    "COM8-BaudRate": "9600",
    "COM8-Handshaking": "Off",
    "CameraChannelIndex": 0,
    "SliceIndex": 0,
    "ZPositionUm": 75.425,
    "Andor1-Description": "Andor camera adapter",
    "emission wheel-Delay_ms": "0.0000",
    "Core-Focus": "TIPFSOffset",
    "Andor2-CountConvertWavelength": "0.0000",
    "Channel": "488+640dual Multi-Cam-Andor1",
    "Andor2-Isolated Crop Mode": "Off",
    "TIPFSStatus-FullFocusWaitAfterLockMs": "0.0000",
    "epi wheel-State": "0",
    "ESioController-Version": "ESImaging AOTF Controller",
    "Andor2-BaselineClamp": "Enabled",
    "Andor1-PixelType": "16bit",
    "COM5-Name": "COM5",
    "IntensiLight-State": "0",
    "FrameIndex": 79,
    "ESioController-Name": "ESioController",
    "COM6-BaudRate": "9600",
    "COM6-Description": "Serial port driver (boost:asio)",
    "COM8-Name": "COM8",
    "emission wheel-Description": "Sutter Lambda filter wheel adapter",
    "Andor1-ReadoutMode": "17.000 MHz",
    "Andor2-Shutter Opening Time": "27",
    "LaserSwitch-Stimulus State": "0",
    "ASI XYStage-Backlash-B": "0.0400",
    "Camera": "Andor1",
    "TIZDrive-Speed": "1",
    "COM4-Parity": "None",
    "Core-ImageProcessor": "",
    "LaserSwitch-Strobe Duration uS": "10000",
    "dia shutter-Mode": "Fast",
    "LaserSwitch-Label": "Lasers 488+640",
    "TIPFSOffset-Position": "75.424999999999997",
    "emission wheel-Name": "Wheel-B",
    "COM7-Description": "Serial port driver (boost:asio)",
    "Andor2-Shutter (Internal)": "Open",
    "Core-AutoShutter": "1",
    "COM7-DelayBetweenCharsMs": "0.0000",
    "Andor1-Gain": "100",
    "ASI XYStage-Speed-S": "5.7459",
    "TILightPath-Label": "Left100",
    "dia shutter-Port": "COM5",
    "NextFrame": 80,
    "TILightPath-Name": "TILightPath",
    "Core-XYStage": "ASI XYStage",
    "COM9-Parity": "None",
    "Andor2-KeepCleanTime": "3.6999",
    "COM8-Parity": "None",
    "Andor1-FanMode": "Full",
    "COM6-StopBits": "1",
    "Time": "2016-03-17 00:00:34 -0700",
    "LaserSwitch-Name": "Switch",
    "COM7-Verbose": "1",
    "Andor2-PixelType": "16bit",
    "epi wheel-ClosedPosition": "",
    "COM9-Description": "Serial port driver (boost:asio)",
    "epi wheel-Label": "blocked0",
    "Andor2-OptAcquireMode Description": "",
    "COM4-Name": "COM4",
    "Andor2-SpuriousNoiseFilterThreshold": "0.0000",
    "Andor2-1. Camera Information : | Type | Model | Serial No. |": "| iXon Ultra | DU897_BV | 7885 |",
    "COM4-BaudRate": "9600",
    "Core-AutoFocus": "TIPFSStatus",
    "TIPFSOffset-Name": "TIPFSOffset",
    "Andor1-SpuriousNoiseFilterDescription": "Spurious Noise Filter is Off",
    "TIScope-DeviceIndex": "1",
    "Andor1-ReadoutTime": "20.9556",
    "BitDepth": 16,
    "TIFilterBlock1-State": "4",
    "Slice": 0,
    "COM6-Verbose": "1",
    "COM4-Verbose": "1",
    "Andor1-FrameTransfer Help": "Should only turn on FrameTransfer if using Burst or Live mode.",
    "LaserSwitch-State": "8",
    "Andor2-EMSwitch": "On",
    "COM9-DataBits": "8",
    "Andor1-KeepCleanTime": "3.9744",
    "TINosePiece-Name": "TINosePiece",
    "TIScope-DriverVersion": "micusb.sys 2.0.5.1",
    "ChannelIndex": 0,
    "Core-Shutter": "LaserShutter",
    "TIZDrive-Name": "TIZDrive",
    "Multi Camera-TransposeCorrection": "0",
    "COM7-BaudRate": "9600",
    "Andor1-SpuriousNoiseFilterThreshold": "0.0000",
    "Andor1-Exposure": "80.0000",
    "emission wheel-Busy": "0",
    "Core-TimeoutMs": "5000",
    "IntensiLight-Name": "IntensiLightShutter",
    "ElapsedTime-ms": 160610,
    "ASI XYStage-Port": "COM8",
    "TIPFSStatus-FullFocusTimeoutMs": "5000.0000",
    "ASI XYStage-OverShoot(um)": "0.0000",
    "Andor1-Isolated Crop Mode": "Off",
    "Multi Camera-Name": "Multi Camera",
    "LaserSwitch-Strobe": "Off",
    "Andor1-FrameTransfer": "Off",
    "Frame": 79,
    "Andor1-CCDTemperature": "-70",
    "Width": 512,
    "Multi Camera-Binning": "1",
    "ASI XYStage-StepSizeY_um": "0.0100",
    "TITIRF-Mirror": "In",
    "COM5-Handshaking": "Off",
    "Andor1-VerticalClockVoltage": "Normal",
    "PositionName": null,
    "emission wheel-Speed": "3",
    "COM9-AnswerTimeout": "500.0000",
    "Andor1-Region of Interest": "Full Image",
    "Andor2-CCDTemperatureSetPoint": "-70",
    "Height": 512,
    "Andor2-TransposeCorrection": "0",
    "COM6-Handshaking": "Off",
    "COM8-DataBits": "8",
    "LaserSwitch-Exposure (ms)": "0",
    "dia shutter-State": "0",
    "Andor2-OptAcquireMode": "",
    "LaserShutter-OnOff": "0",
    "COM5-DelayBetweenCharsMs": "0.0000",
    "TIScope-DeviceAddress": "USB_DEVICE(1)",
    "dia shutter-Name": "Shutter-A",
    "Andor1-Shutter Opening Time": "27",
    "Andor1-VerticalSpeed": "3.30",
    "COM4-Handshaking": "Off",
    "ASI XYStage-JoyStick Reverse": "Off",
    "PixelType": "GRAY16",
    "TILightPath-ExtraDelayMs": "0.0000",
    "Andor2-SpuriousNoiseFilterDescription": "Spurious Noise Filter is Off",
    "COM4-AnswerTimeout": "500.0000",
    "COM7-Name": "COM7",
    "COM8-StopBits": "1",
    "COM7-DataBits": "8",
    "YPositionUm": 415.2,
    "Multi Camera-TransposeMirrorY": "0",
    "COM6-AnswerTimeout": "500.0000",
    "Multi Camera-TransposeMirrorX": "0",
    "Andor2-FrameTransfer Help": "Should only turn on FrameTransfer if using Burst or Live mode.",
    "Andor2-CoolerMode": "Fan off at shutdown",
    "Andor2-Shutter Closing Time": "27",
    "Andor2-CCDTemperature": "-70",
    "LaserSwitch-Description": "ESImaging Controller TTL outputs driver",
    "Andor1-Pre-Amp-Gain": "Gain 3",
    "COM8-Description": "Serial port driver (boost:asio)",
    "COM6-Name": "COM6",
    "Andor1-1. Camera Information : | Type | Model | Serial No. |": "| iXon Ultra | DU897_BV | 7762 |",
    "Andor1-Shutter Closing Time": "27"
  },
  "FrameKey-79-1-0": {
    "epi wheel-Busy": "0",
    "Andor1-OptAcquireMode Description": "",
    "ASI XYStage-JoyStick Slow Speed": "5",
    "Core-Initialize": "1",
    "Multi Camera-Description": "Combines multiple cameras into a single camera",
    "epi wheel-Speed": "3",
    "Andor2-Advanced | Snap Image Additional Delay (ms)": "0",
    "COM7-AnswerTimeout": "2500.0000",
    "Andor2-SpuriousNoiseFilter": "None",
    "COM7-Handshaking": "Off",
    "Andor2-Pre-Amp-Gain": "Gain 3",
    "TIFilterBlock1-Label": "dual 488/647",
    "Andor1-OptAcquireMode": "",
    "ASI XYStage-Maximum Speed (Do Not Change)": "7.5000",
    "Andor2-ReadoutMode": "17.000 MHz",
    "ROI": "0-0-512-512",
    "Andor2-FanMode": "Full",
    "Andor2-TransposeMirrorX": "0",
    "Andor2-TransposeMirrorY": "0",
    "COM5-AnswerTimeout": "500.0000",
    "ASI XYStage-Description": "ASI XY stage driver adapter",
    "COM5-StopBits": "1",
    "Andor1-TransposeMirrorY": "0",
    "Andor1-TransposeMirrorX": "0",
    "Andor2-Advanced | Snap Image Timing Mode": "Delay for Exposure",
    "LaserSwitch-Stimulus": "Off",
    "SlicePosition": null,
    "IntensiLight-Version": "V1.00",
    "Exposure-ms": 400,
    "Andor1-TransposeXY": "0",
    "COM6-DelayBetweenCharsMs": "0.0000",
    "Andor2-Exposure": "80.0000",
    "Andor1-Camera": "| iXon Ultra | DU897_BV | 7762 |",
    "Andor2-Shutter (External)": "Open",
    "ASI XYStage-Name": "XYStage",
    "COM6-Parity": "None",
    "LaserSwitch-Output Trigger Polarity": "Active High",
    "LaserSwitch-Stimulus Frequency": "0",
    "LaserShutter-Description": "ESI-AOTF shutter driver",
    "ASI XYStage-JoyStick Fast Speed": "60",
    "emission wheel-Label": "empty5",
    "COM7-Parity": "None",
    "IntensiLight-ND": "32",
    "LaserSwitch-Trigger Mode": "Input",
    "ESioController-Port": "COM9",
    "Andor2-FrameTransfer": "On",
    "Andor1-Trigger": "External",
    "Andor2-Binning": "1",
    "LaserSwitch-Delay (ms)": "0",
    "AxisPositions": null,
    "COM5-BaudRate": "9600",
    "Andor2-CountConvert": "Counts",
    "Andor2-ActualInterval-ms": "80.00",
    "Andor1-SpuriousNoiseFilter": "None",
    "Andor1-EMSwitch": "On",
    "COM9-DelayBetweenCharsMs": "0.0000",
    "LaserSwitch-Blanking Mode": "On",
    "Andor1-CCDTemperature Help": "Wait for temperature to stabilize before acquisition.",
    "Andor1-BaselineClamp": "Enabled",
    "COM9-BaudRate": "57600",
    "ASI XYStage-Wait_Cycles": "0",
    "TINosePiece-Label": "2-ApoTIRF 100x na 1.49",
    "COM5-Verbose": "1",
    "COM7-StopBits": "1",
    "Andor2-CCDTemperature Help": "Wait for temperature to stabilize before acquisition.",
    "COM8-DelayBetweenCharsMs": "0.0000",
    "LaserSwitch-Input Trigger Edge": "Falling",
    "TIPFSStatus-Name": "TIPFSStatus",
    "dia shutter-Controller Info": "10-3WA-25WB-25WC-NCSA-IQSB-",
    "ASI XYStage-Error-E(nm)": "400.0000",
    "IntensiLight-Description": "Nikon IntensiLight Shutter adapter",
    "emission wheel-ClosedPosition": "",
    "COM8-AnswerTimeout": "500.0000",
    "TIFilterBlock1-ExtraDelayMs": "0.0000",
    "TINosePiece-State": "1",
    "Multi Camera-TransposeXY": "0",
    "TIScope-SoftwareVersion": "4.4.1.714",
    "ImageFlipper-Rotation": 180,
    "epi wheel-Description": "Sutter Lambda filter wheel adapter",
    "Andor2-VerticalClockVoltage": "Normal",
    "Andor2-Gain": "1000",
    "TILightPath-State": "1",
    "Andor2-Trigger": "Software",
    "UUID": "8141d23a-819b-4ad3-bd87-ee7dca89db71",
    "ASI XYStage-TransposeMirrorY": "0",
    "Andor2-ReadoutTime": "20.9001",
    "Andor1-Output_Amplifier": "Electron Multiplying",
    "ASI XYStage-TransposeMirrorX": "0",
    "Core-Camera": "Multi Camera",
    "Andor1-CountConvertWavelength": "0.0000",
    "Core-SLM": "",
    "dia shutter-Description": "Sutter Lambda shutter adapter",
    "emission wheel-State": "5",
    "LaserSwitch-TTL0": "0",
    "LaserSwitch-TTL1": "0",
    "Multi Camera-Physical Camera 3": "Undefined",
    "Andor2-TransposeXY": "0",
    "epi wheel-Port": "COM5",
    "LaserSwitch-TTL4": "0",
    "LaserSwitch-TTL5": "0",
    "TIPFSStatus-State": "On",
    "LaserSwitch-TTL2": "0",
    "LaserSwitch-TTL3": "1",
    "Andor1-Advanced | Snap Image Timing Mode": "Delay for Exposure",
    "Andor1-Binning": "1",
    "Andor2-Output_Amplifier": "Electron Multiplying",
    "LaserSwitch-TTL6": "0",
    "LaserSwitch-TTL7": "0",
    "LaserSwitch-Sequence": "Off",
    "Core-ChannelGroup": "TIRF Multi-Cam",
    "PositionIndex": 0,
    "WaitInterval": 2000,
    "TIFilterBlock1-Name": "TIFilterBlock1",
    "Andor1-Shutter (Internal)": "Open",
    "TINosePiece-ExtraDelayMs": "0.0000",
    "PixelSizeUm": 0,
    "ASI XYStage-StepSizeX_um": "0.0100",
    "TIScope-FirmwareVersion": "Ti-E V4.11",
    "COM9-StopBits": "1",
    "Source": "Multi Camera",
    "COM9-Name": "COM9",
    "Andor2-Description": "Andor camera adapter",
    "COM4-StopBits": "1",
    "Andor1-Advanced | Snap Image Additional Delay (ms)": "0",
    "Andor2-VerticalSpeed": "3.30",
    "ImageFlipper-Mirror": "On",
    "emission wheel-Port": "COM5",
    "COM4-DataBits": "8",
    "TIPFSStatus-Status": "Locked in focus",
    "Andor1-TransposeCorrection": "0",
    "Andor2-Region of Interest": "Full Image",
    "Andor1-ActualInterval-ms": "104.93 (minimum)",
    "TITIRF-Name": "TITIRF",
    "ASI XYStage-FinishError-PCROS(nm)": "24.0000",
    "COM5-DataBits": "8",
    "Binning": "1",
    "Andor1-CoolerMode": "Fan off at shutdown",
    "LaserSwitch-Timed Output Mode": "Off",
    "epi wheel-Name": "Wheel-A",
    "Andor2-TimeOut": "10000",
    "Andor1-TimeOut": "10000",
    "dia shutter-NDSetting": "1",
    "COM4-DelayBetweenCharsMs": "0.0000",
    "COM5-Parity": "None",
    "COM5-Description": "Serial port driver (boost:asio)",
    "LaserShutter-Name": "Shutter",
    "Andor1-Shutter (External)": "Open",
    "COM9-Verbose": "0",
    "ASI XYStage-MotorOnOff": "On",
    "COM4-Description": "Serial port driver (boost:asio)",
    "COM8-Verbose": "1",
    "Multi Camera-Physical Camera 1": "Andor1",
    "Multi Camera-Physical Camera 2": "Andor2",
    "XPositionUm": -14878.7,
    "LaserSwitch-Repeat Timed Pattern": "0",
    "epi wheel-Delay_ms": "0.0000",
    "COM6-DataBits": "8",
    "Andor1-CountConvert": "Counts",
    "TIZDrive-Tolerance": "0",
    "FileName": "MCC 647 1 mW SP 488 0.5 mW SP 400 ms exp 488 100 gain _3_MMStack.ome.tif",
    "ASI XYStage-Version": "Version: USB-9.0h ",
    "Andor1-CCDTemperatureSetPoint": "-70",
    "IntensiLight-Port": "COM7",
    "TITIRF-Position": "19435",
    "Core-Galvo": "Undefined",
    "Andor2-Camera": "| iXon Ultra | DU897_BV | 7885 |",
    "Position": "Default",
    "COM9-Handshaking": "Off",
    "COM8-BaudRate": "9600",
    "COM8-Handshaking": "Off",
    "CameraChannelIndex": 1,
    "SliceIndex": 0,
    "ZPositionUm": 75.425,
    "Andor1-Description": "Andor camera adapter",
    "emission wheel-Delay_ms": "0.0000",
    "Core-Focus": "TIPFSOffset",
    "Andor2-CountConvertWavelength": "0.0000",
    "Channel": "488+640dual Multi-Cam-Andor2",
    "Andor2-Isolated Crop Mode": "Off",
    "TIPFSStatus-FullFocusWaitAfterLockMs": "0.0000",
    "epi wheel-State": "0",
    "ESioController-Version": "ESImaging AOTF Controller",
    "Andor2-BaselineClamp": "Enabled",
    "Andor1-PixelType": "16bit",
    "COM5-Name": "COM5",
    "IntensiLight-State": "0",
    "FrameIndex": 79,
    "ESioController-Name": "ESioController",
    "COM6-BaudRate": "9600",
    "COM6-Description": "Serial port driver (boost:asio)",
    "COM8-Name": "COM8",
    "emission wheel-Description": "Sutter Lambda filter wheel adapter",
    "Andor1-ReadoutMode": "17.000 MHz",
    "Andor2-Shutter Opening Time": "27",
    "LaserSwitch-Stimulus State": "0",
    "ASI XYStage-Backlash-B": "0.0400",
    "Camera": "Andor2",
    "TIZDrive-Speed": "1",
    "COM4-Parity": "None",
    "Core-ImageProcessor": "",
    "LaserSwitch-Strobe Duration uS": "10000",
    "dia shutter-Mode": "Fast",
    "LaserSwitch-Label": "Lasers 488+640",
    "TIPFSOffset-Position": "75.424999999999997",
    "emission wheel-Name": "Wheel-B",
    "COM7-Description": "Serial port driver (boost:asio)",
    "Andor2-Shutter (Internal)": "Open",
    "Core-AutoShutter": "1",
    "COM7-DelayBetweenCharsMs": "0.0000",
    "Andor1-Gain": "100",
    "ASI XYStage-Speed-S": "5.7459",
    "TILightPath-Label": "Left100",
    "dia shutter-Port": "COM5",
    "NextFrame": 80,
    "TILightPath-Name": "TILightPath",
    "Core-XYStage": "ASI XYStage",
    "COM9-Parity": "None",
    "Andor2-KeepCleanTime": "3.6999",
    "COM8-Parity": "None",
    "Andor1-FanMode": "Full",
    "COM6-StopBits": "1",
    "Time": "2016-03-17 00:00:34 -0700",
    "LaserSwitch-Name": "Switch",
    "COM7-Verbose": "1",
    "Andor2-PixelType": "16bit",
    "epi wheel-ClosedPosition": "",
    "COM9-Description": "Serial port driver (boost:asio)",
    "epi wheel-Label": "blocked0",
    "Andor2-OptAcquireMode Description": "",
    "COM4-Name": "COM4",
    "Andor2-SpuriousNoiseFilterThreshold": "0.0000",
    "Andor2-1. Camera Information : | Type | Model | Serial No. |": "| iXon Ultra | DU897_BV | 7885 |",
    "COM4-BaudRate": "9600",
    "Core-AutoFocus": "TIPFSStatus",
    "TIPFSOffset-Name": "TIPFSOffset",
    "Andor1-SpuriousNoiseFilterDescription": "Spurious Noise Filter is Off",
    "TIScope-DeviceIndex": "1",
    "Andor1-ReadoutTime": "20.9556",
    "BitDepth": 16,
    "TIFilterBlock1-State": "4",
    "Slice": 0,
    "COM6-Verbose": "1",
    "COM4-Verbose": "1",
    "Andor1-FrameTransfer Help": "Should only turn on FrameTransfer if using Burst or Live mode.",
    "LaserSwitch-State": "8",
    "Andor2-EMSwitch": "On",
    "COM9-DataBits": "8",
    "Andor1-KeepCleanTime": "3.9744",
    "TINosePiece-Name": "TINosePiece",
    "TIScope-DriverVersion": "micusb.sys 2.0.5.1",
    "ChannelIndex": 1,
    "Core-Shutter": "LaserShutter",
    "TIZDrive-Name": "TIZDrive",
    "Multi Camera-TransposeCorrection": "0",
    "COM7-BaudRate": "9600",
    "Andor1-SpuriousNoiseFilterThreshold": "0.0000",
    "Andor1-Exposure": "80.0000",
    "emission wheel-Busy": "0",
    "Core-TimeoutMs": "5000",
    "IntensiLight-Name": "IntensiLightShutter",
    "ElapsedTime-ms": 160620,
    "ASI XYStage-Port": "COM8",
    "TIPFSStatus-FullFocusTimeoutMs": "5000.0000",
    "ASI XYStage-OverShoot(um)": "0.0000",
    "Andor1-Isolated Crop Mode": "Off",
    "Multi Camera-Name": "Multi Camera",
    "LaserSwitch-Strobe": "Off",
    "Andor1-FrameTransfer": "Off",
    "Frame": 79,
    "Andor1-CCDTemperature": "-70",
    "Width": 512,
    "Multi Camera-Binning": "1",
    "ASI XYStage-StepSizeY_um": "0.0100",
    "TITIRF-Mirror": "In",
    "COM5-Handshaking": "Off",
    "Andor1-VerticalClockVoltage": "Normal",
    "PositionName": null,
    "emission wheel-Speed": "3",
    "COM9-AnswerTimeout": "500.0000",
    "Andor1-Region of Interest": "Full Image",
    "Andor2-CCDTemperatureSetPoint": "-70",
    "Height": 512,
    "Andor2-TransposeCorrection": "0",
    "COM6-Handshaking": "Off",
    "COM8-DataBits": "8",
    "LaserSwitch-Exposure (ms)": "0",
    "dia shutter-State": "0",
    "Andor2-OptAcquireMode": "",
    "LaserShutter-OnOff": "0",
    "COM5-DelayBetweenCharsMs": "0.0000",
    "TIScope-DeviceAddress": "USB_DEVICE(1)",
    "dia shutter-Name": "Shutter-A",
    "Andor1-Shutter Opening Time": "27",
    "Andor1-VerticalSpeed": "3.30",
    "COM4-Handshaking": "Off",
    "ASI XYStage-JoyStick Reverse": "Off",
    "PixelType": "GRAY16",
    "TILightPath-ExtraDelayMs": "0.0000",
    "Andor2-SpuriousNoiseFilterDescription": "Spurious Noise Filter is Off",
    "COM4-AnswerTimeout": "500.0000",
    "COM7-Name": "COM7",
    "COM8-StopBits": "1",
    "COM7-DataBits": "8",
    "YPositionUm": 415.2,
    "Multi Camera-TransposeMirrorY": "0",
    "COM6-AnswerTimeout": "500.0000",
    "Multi Camera-TransposeMirrorX": "0",
    "Andor2-FrameTransfer Help": "Should only turn on FrameTransfer if using Burst or Live mode.",
    "Andor2-CoolerMode": "Fan off at shutdown",
    "Andor2-Shutter Closing Time": "27",
    "Andor2-CCDTemperature": "-70",
    "LaserSwitch-Description": "ESImaging Controller TTL outputs driver",
    "Andor1-Pre-Amp-Gain": "Gain 3",
    "COM8-Description": "Serial port driver (boost:asio)",
    "COM6-Name": "COM6",
    "Andor1-1. Camera Information : | Type | Model | Serial No. |": "| iXon Ultra | DU897_BV | 7762 |",
    "Andor1-Shutter Closing Time": "27"
  },
  "FrameKey-80-0-0": {
    "epi wheel-Busy": "0",
    "Andor1-OptAcquireMode Description": "",
    "ASI XYStage-JoyStick Slow Speed": "5",
    "Core-Initialize": "1",
    "Multi Camera-Description": "Combines multiple cameras into a single camera",
    "epi wheel-Speed": "3",
    "Andor2-Advanced | Snap Image Additional Delay (ms)": "0",
    "COM7-AnswerTimeout": "2500.0000",
    "Andor2-SpuriousNoiseFilter": "None",
    "COM7-Handshaking": "Off",
    "Andor2-Pre-Amp-Gain": "Gain 3",
    "TIFilterBlock1-Label": "dual 488/647",
    "Andor1-OptAcquireMode": "",
    "ASI XYStage-Maximum Speed (Do Not Change)": "7.5000",
    "Andor2-ReadoutMode": "17.000 MHz",
    "ROI": "0-0-512-512",
    "Andor2-FanMode": "Full",
    "Andor2-TransposeMirrorX": "0",
    "Andor2-TransposeMirrorY": "0",
    "COM5-AnswerTimeout": "500.0000",
    "ASI XYStage-Description": "ASI XY stage driver adapter",
    "COM5-StopBits": "1",
    "Andor1-TransposeMirrorY": "0",
    "Andor1-TransposeMirrorX": "0",
    "Andor2-Advanced | Snap Image Timing Mode": "Delay for Exposure",
    "LaserSwitch-Stimulus": "Off",
    "SlicePosition": null,
    "IntensiLight-Version": "V1.00",
    "Exposure-ms": 400,
    "Andor1-TransposeXY": "0",
    "COM6-DelayBetweenCharsMs": "0.0000",
    "Andor2-Exposure": "80.0000",
    "Andor1-Camera": "| iXon Ultra | DU897_BV | 7762 |",
    "Andor2-Shutter (External)": "Open",
    "ASI XYStage-Name": "XYStage",
    "COM6-Parity": "None",
    "LaserSwitch-Output Trigger Polarity": "Active High",
    "LaserSwitch-Stimulus Frequency": "0",
    "LaserShutter-Description": "ESI-AOTF shutter driver",
    "ASI XYStage-JoyStick Fast Speed": "60",
    "emission wheel-Label": "empty5",
    "COM7-Parity": "None",
    "IntensiLight-ND": "32",
    "LaserSwitch-Trigger Mode": "Input",
    "ESioController-Port": "COM9",
    "Andor2-FrameTransfer": "On",
    "Andor1-Trigger": "External",
    "Andor2-Binning": "1",
    "LaserSwitch-Delay (ms)": "0",
    "AxisPositions": null,
    "COM5-BaudRate": "9600",
    "Andor2-CountConvert": "Counts",
    "Andor2-ActualInterval-ms": "80.00",
    "Andor1-SpuriousNoiseFilter": "None",
    "Andor1-EMSwitch": "On",
    "COM9-DelayBetweenCharsMs": "0.0000",
    "LaserSwitch-Blanking Mode": "On",
    "Andor1-CCDTemperature Help": "Wait for temperature to stabilize before acquisition.",
    "Andor1-BaselineClamp": "Enabled",
    "COM9-BaudRate": "57600",
    "ASI XYStage-Wait_Cycles": "0",
    "TINosePiece-Label": "2-ApoTIRF 100x na 1.49",
    "COM5-Verbose": "1",
    "COM7-StopBits": "1",
    "Andor2-CCDTemperature Help": "Wait for temperature to stabilize before acquisition.",
    "COM8-DelayBetweenCharsMs": "0.0000",
    "LaserSwitch-Input Trigger Edge": "Falling",
    "TIPFSStatus-Name": "TIPFSStatus",
    "dia shutter-Controller Info": "10-3WA-25WB-25WC-NCSA-IQSB-",
    "ASI XYStage-Error-E(nm)": "400.0000",
    "IntensiLight-Description": "Nikon IntensiLight Shutter adapter",
    "emission wheel-ClosedPosition": "",
    "COM8-AnswerTimeout": "500.0000",
    "TIFilterBlock1-ExtraDelayMs": "0.0000",
    "TINosePiece-State": "1",
    "Multi Camera-TransposeXY": "0",
    "TIScope-SoftwareVersion": "4.4.1.714",
    "epi wheel-Description": "Sutter Lambda filter wheel adapter",
    "Andor2-VerticalClockVoltage": "Normal",
    "Andor2-Gain": "1000",
    "TILightPath-State": "1",
    "Andor2-Trigger": "Software",
    "UUID": "2ad9e3dc-e207-40de-92f4-9b253e36071a",
    "ASI XYStage-TransposeMirrorY": "0",
    "Andor2-ReadoutTime": "20.9001",
    "Andor1-Output_Amplifier": "Electron Multiplying",
    "ASI XYStage-TransposeMirrorX": "0",
    "Core-Camera": "Multi Camera",
    "Andor1-CountConvertWavelength": "0.0000",
    "Core-SLM": "",
    "dia shutter-Description": "Sutter Lambda shutter adapter",
    "emission wheel-State": "5",
    "LaserSwitch-TTL0": "0",
    "LaserSwitch-TTL1": "0",
    "Multi Camera-Physical Camera 3": "Undefined",
    "Andor2-TransposeXY": "0",
    "epi wheel-Port": "COM5",
    "LaserSwitch-TTL4": "0",
    "LaserSwitch-TTL5": "0",
    "TIPFSStatus-State": "On",
    "LaserSwitch-TTL2": "0",
    "LaserSwitch-TTL3": "1",
    "Andor1-Advanced | Snap Image Timing Mode": "Delay for Exposure",
    "Andor1-Binning": "1",
    "Andor2-Output_Amplifier": "Electron Multiplying",
    "LaserSwitch-TTL6": "0",
    "LaserSwitch-TTL7": "0",
    "LaserSwitch-Sequence": "Off",
    "Core-ChannelGroup": "TIRF Multi-Cam",
    "PositionIndex": 0,
    "WaitInterval": 2000,
    "TIFilterBlock1-Name": "TIFilterBlock1",
    "Andor1-Shutter (Internal)": "Open",
    "TINosePiece-ExtraDelayMs": "0.0000",
    "PixelSizeUm": 0,
    "ASI XYStage-StepSizeX_um": "0.0100",
    "TIScope-FirmwareVersion": "Ti-E V4.11",
    "COM9-StopBits": "1",
    "Source": "Multi Camera",
    "COM9-Name": "COM9",
    "Andor2-Description": "Andor camera adapter",
    "COM4-StopBits": "1",
    "Andor1-Advanced | Snap Image Additional Delay (ms)": "0",
    "Andor2-VerticalSpeed": "3.30",
    "emission wheel-Port": "COM5",
    "COM4-DataBits": "8",
    "TIPFSStatus-Status": "Locked in focus",
    "Andor1-TransposeCorrection": "0",
    "Andor2-Region of Interest": "Full Image",
    "Andor1-ActualInterval-ms": "104.93 (minimum)",
    "TITIRF-Name": "TITIRF",
    "ASI XYStage-FinishError-PCROS(nm)": "24.0000",
    "COM5-DataBits": "8",
    "Binning": "1",
    "Andor1-CoolerMode": "Fan off at shutdown",
    "LaserSwitch-Timed Output Mode": "Off",
    "epi wheel-Name": "Wheel-A",
    "Andor2-TimeOut": "10000",
    "Andor1-TimeOut": "10000",
    "dia shutter-NDSetting": "1",
    "COM4-DelayBetweenCharsMs": "0.0000",
    "COM5-Parity": "None",
    "COM5-Description": "Serial port driver (boost:asio)",
    "LaserShutter-Name": "Shutter",
    "Andor1-Shutter (External)": "Open",
    "COM9-Verbose": "0",
    "ASI XYStage-MotorOnOff": "On",
    "COM4-Description": "Serial port driver (boost:asio)",
    "COM8-Verbose": "1",
    "Multi Camera-Physical Camera 1": "Andor1",
    "Multi Camera-Physical Camera 2": "Andor2",
    "XPositionUm": -14878.7,
    "LaserSwitch-Repeat Timed Pattern": "0",
    "epi wheel-Delay_ms": "0.0000",
    "COM6-DataBits": "8",
    "Andor1-CountConvert": "Counts",
    "TIZDrive-Tolerance": "0",
    "FileName": "MCC 647 1 mW SP 488 0.5 mW SP 400 ms exp 488 100 gain _3_MMStack.ome.tif",
    "ASI XYStage-Version": "Version: USB-9.0h ",
    "Andor1-CCDTemperatureSetPoint": "-70",
    "IntensiLight-Port": "COM7",
    "TITIRF-Position": "19435",
    "Core-Galvo": "Undefined",
    "Andor2-Camera": "| iXon Ultra | DU897_BV | 7885 |",
    "Position": "Default",
    "COM9-Handshaking": "Off",
    "COM8-BaudRate": "9600",
    "COM8-Handshaking": "Off",
    "CameraChannelIndex": 0,
    "SliceIndex": 0,
    "ZPositionUm": 75.425,
    "Andor1-Description": "Andor camera adapter",
    "emission wheel-Delay_ms": "0.0000",
    "Core-Focus": "TIPFSOffset",
    "Andor2-CountConvertWavelength": "0.0000",
    "Channel": "488+640dual Multi-Cam-Andor1",
    "Andor2-Isolated Crop Mode": "Off",
    "TIPFSStatus-FullFocusWaitAfterLockMs": "0.0000",
    "epi wheel-State": "0",
    "ESioController-Version": "ESImaging AOTF Controller",
    "Andor2-BaselineClamp": "Enabled",
    "Andor1-PixelType": "16bit",
    "COM5-Name": "COM5",
    "IntensiLight-State": "0",
    "FrameIndex": 80,
    "ESioController-Name": "ESioController",
    "COM6-BaudRate": "9600",
    "COM6-Description": "Serial port driver (boost:asio)",
    "COM8-Name": "COM8",
    "emission wheel-Description": "Sutter Lambda filter wheel adapter",
    "Andor1-ReadoutMode": "17.000 MHz",
    "Andor2-Shutter Opening Time": "27",
    "LaserSwitch-Stimulus State": "0",
    "ASI XYStage-Backlash-B": "0.0400",
    "Camera": "Andor1",
    "TIZDrive-Speed": "1",
    "COM4-Parity": "None",
    "Core-ImageProcessor": "",
    "LaserSwitch-Strobe Duration uS": "10000",
    "dia shutter-Mode": "Fast",
    "LaserSwitch-Label": "Lasers 488+640",
    "TIPFSOffset-Position": "75.424999999999997",
    "emission wheel-Name": "Wheel-B",
    "COM7-Description": "Serial port driver (boost:asio)",
    "Andor2-Shutter (Internal)": "Open",
    "Core-AutoShutter": "1",
    "COM7-DelayBetweenCharsMs": "0.0000",
    "Andor1-Gain": "100",
    "ASI XYStage-Speed-S": "5.7459",
    "TILightPath-Label": "Left100",
    "dia shutter-Port": "COM5",
    "NextFrame": 81,
    "TILightPath-Name": "TILightPath",
    "Core-XYStage": "ASI XYStage",
    "COM9-Parity": "None",
    "Andor2-KeepCleanTime": "3.6999",
    "COM8-Parity": "None",
    "Andor1-FanMode": "Full",
    "COM6-StopBits": "1",
    "Time": "2016-03-17 00:00:36 -0700",
    "LaserSwitch-Name": "Switch",
    "COM7-Verbose": "1",
    "Andor2-PixelType": "16bit",
    "epi wheel-ClosedPosition": "",
    "COM9-Description": "Serial port driver (boost:asio)",
    "epi wheel-Label": "blocked0",
    "Andor2-OptAcquireMode Description": "",
    "COM4-Name": "COM4",
    "Andor2-SpuriousNoiseFilterThreshold": "0.0000",
    "Andor2-1. Camera Information : | Type | Model | Serial No. |": "| iXon Ultra | DU897_BV | 7885 |",
    "COM4-BaudRate": "9600",
    "Core-AutoFocus": "TIPFSStatus",
    "TIPFSOffset-Name": "TIPFSOffset",
    "Andor1-SpuriousNoiseFilterDescription": "Spurious Noise Filter is Off",
    "TIScope-DeviceIndex": "1",
    "Andor1-ReadoutTime": "20.9556",
    "BitDepth": 16,
    "TIFilterBlock1-State": "4",
    "Slice": 0,
    "COM6-Verbose": "1",
    "COM4-Verbose": "1",
    "Andor1-FrameTransfer Help": "Should only turn on FrameTransfer if using Burst or Live mode.",
    "LaserSwitch-State": "8",
    "Andor2-EMSwitch": "On",
    "COM9-DataBits": "8",
    "Andor1-KeepCleanTime": "3.9744",
    "TINosePiece-Name": "TINosePiece",
    "TIScope-DriverVersion": "micusb.sys 2.0.5.1",
    "ChannelIndex": 0,
    "Core-Shutter": "LaserShutter",
    "TIZDrive-Name": "TIZDrive",
    "Multi Camera-TransposeCorrection": "0",
    "COM7-BaudRate": "9600",
    "Andor1-SpuriousNoiseFilterThreshold": "0.0000",
    "Andor1-Exposure": "80.0000",
    "emission wheel-Busy": "0",
    "Core-TimeoutMs": "5000",
    "IntensiLight-Name": "IntensiLightShutter",
    "ElapsedTime-ms": 162625,
    "ASI XYStage-Port": "COM8",
    "TIPFSStatus-FullFocusTimeoutMs": "5000.0000",
    "ASI XYStage-OverShoot(um)": "0.0000",
    "Andor1-Isolated Crop Mode": "Off",
    "Multi Camera-Name": "Multi Camera",
    "LaserSwitch-Strobe": "Off",
    "Andor1-FrameTransfer": "Off",
    "Frame": 80,
    "Andor1-CCDTemperature": "-70",
    "Width": 512,
    "Multi Camera-Binning": "1",
    "ASI XYStage-StepSizeY_um": "0.0100",
    "TITIRF-Mirror": "In",
    "COM5-Handshaking": "Off",
    "Andor1-VerticalClockVoltage": "Normal",
    "PositionName": null,
    "emission wheel-Speed": "3",
    "COM9-AnswerTimeout": "500.0000",
    "Andor1-Region of Interest": "Full Image",
    "Andor2-CCDTemperatureSetPoint": "-70",
    "Height": 512,
    "Andor2-TransposeCorrection": "0",
    "COM6-Handshaking": "Off",
    "COM8-DataBits": "8",
    "LaserSwitch-Exposure (ms)": "0",
    "dia shutter-State": "0",
    "Andor2-OptAcquireMode": "",
    "LaserShutter-OnOff": "0",
    "COM5-DelayBetweenCharsMs": "0.0000",
    "TIScope-DeviceAddress": "USB_DEVICE(1)",
    "dia shutter-Name": "Shutter-A",
    "Andor1-Shutter Opening Time": "27",
    "Andor1-VerticalSpeed": "3.30",
    "COM4-Handshaking": "Off",
    "ASI XYStage-JoyStick Reverse": "Off",
    "PixelType": "GRAY16",
    "TILightPath-ExtraDelayMs": "0.0000",
    "Andor2-SpuriousNoiseFilterDescription": "Spurious Noise Filter is Off",
    "COM4-AnswerTimeout": "500.0000",
    "COM7-Name": "COM7",
    "COM8-StopBits": "1",
    "COM7-DataBits": "8",
    "YPositionUm": 415.2,
    "Multi Camera-TransposeMirrorY": "0",
    "COM6-AnswerTimeout": "500.0000",
    "Multi Camera-TransposeMirrorX": "0",
    "Andor2-FrameTransfer Help": "Should only turn on FrameTransfer if using Burst or Live mode.",
    "Andor2-CoolerMode": "Fan off at shutdown",
    "Andor2-Shutter Closing Time": "27",
    "Andor2-CCDTemperature": "-70",
    "LaserSwitch-Description": "ESImaging Controller TTL outputs driver",
    "Andor1-Pre-Amp-Gain": "Gain 3",
    "COM8-Description": "Serial port driver (boost:asio)",
    "COM6-Name": "COM6",
    "Andor1-1. Camera Information : | Type | Model | Serial No. |": "| iXon Ultra | DU897_BV | 7762 |",
    "Andor1-Shutter Closing Time": "27"
  },
  "FrameKey-80-1-0": {
    "epi wheel-Busy": "0",
    "Andor1-OptAcquireMode Description": "",
    "ASI XYStage-JoyStick Slow Speed": "5",
    "Core-Initialize": "1",
    "Multi Camera-Description": "Combines multiple cameras into a single camera",
    "epi wheel-Speed": "3",
    "Andor2-Advanced | Snap Image Additional Delay (ms)": "0",
    "COM7-AnswerTimeout": "2500.0000",
    "Andor2-SpuriousNoiseFilter": "None",
    "COM7-Handshaking": "Off",
    "Andor2-Pre-Amp-Gain": "Gain 3",
    "TIFilterBlock1-Label": "dual 488/647",
    "Andor1-OptAcquireMode": "",
    "ASI XYStage-Maximum Speed (Do Not Change)": "7.5000",
    "Andor2-ReadoutMode": "17.000 MHz",
    "ROI": "0-0-512-512",
    "Andor2-FanMode": "Full",
    "Andor2-TransposeMirrorX": "0",
    "Andor2-TransposeMirrorY": "0",
    "COM5-AnswerTimeout": "500.0000",
    "ASI XYStage-Description": "ASI XY stage driver adapter",
    "COM5-StopBits": "1",
    "Andor1-TransposeMirrorY": "0",
    "Andor1-TransposeMirrorX": "0",
    "Andor2-Advanced | Snap Image Timing Mode": "Delay for Exposure",
    "LaserSwitch-Stimulus": "Off",
    "SlicePosition": null,
    "IntensiLight-Version": "V1.00",
    "Exposure-ms": 400,
    "Andor1-TransposeXY": "0",
    "COM6-DelayBetweenCharsMs": "0.0000",
    "Andor2-Exposure": "80.0000",
    "Andor1-Camera": "| iXon Ultra | DU897_BV | 7762 |",
    "Andor2-Shutter (External)": "Open",
    "ASI XYStage-Name": "XYStage",
    "COM6-Parity": "None",
    "LaserSwitch-Output Trigger Polarity": "Active High",
    "LaserSwitch-Stimulus Frequency": "0",
    "LaserShutter-Description": "ESI-AOTF shutter driver",
    "ASI XYStage-JoyStick Fast Speed": "60",
    "emission wheel-Label": "empty5",
    "COM7-Parity": "None",
    "IntensiLight-ND": "32",
    "LaserSwitch-Trigger Mode": "Input",
    "ESioController-Port": "COM9",
    "Andor2-FrameTransfer": "On",
    "Andor1-Trigger": "External",
    "Andor2-Binning": "1",
    "LaserSwitch-Delay (ms)": "0",
    "AxisPositions": null,
    "COM5-BaudRate": "9600",
    "Andor2-CountConvert": "Counts",
    "Andor2-ActualInterval-ms": "80.00",
    "Andor1-SpuriousNoiseFilter": "None",
    "Andor1-EMSwitch": "On",
    "COM9-DelayBetweenCharsMs": "0.0000",
    "LaserSwitch-Blanking Mode": "On",
    "Andor1-CCDTemperature Help": "Wait for temperature to stabilize before acquisition.",
    "Andor1-BaselineClamp": "Enabled",
    "COM9-BaudRate": "57600",
    "ASI XYStage-Wait_Cycles": "0",
    "TINosePiece-Label": "2-ApoTIRF 100x na 1.49",
    "COM5-Verbose": "1",
    "COM7-StopBits": "1",
    "Andor2-CCDTemperature Help": "Wait for temperature to stabilize before acquisition.",
    "COM8-DelayBetweenCharsMs": "0.0000",
    "LaserSwitch-Input Trigger Edge": "Falling",
    "TIPFSStatus-Name": "TIPFSStatus",
    "dia shutter-Controller Info": "10-3WA-25WB-25WC-NCSA-IQSB-",
    "ASI XYStage-Error-E(nm)": "400.0000",
    "IntensiLight-Description": "Nikon IntensiLight Shutter adapter",
    "emission wheel-ClosedPosition": "",
    "COM8-AnswerTimeout": "500.0000",
    "TIFilterBlock1-ExtraDelayMs": "0.0000",
    "TINosePiece-State": "1",
    "Multi Camera-TransposeXY": "0",
    "TIScope-SoftwareVersion": "4.4.1.714",
    "ImageFlipper-Rotation": 180,
    "epi wheel-Description": "Sutter Lambda filter wheel adapter",
    "Andor2-VerticalClockVoltage": "Normal",
    "Andor2-Gain": "1000",
    "TILightPath-State": "1",
    "Andor2-Trigger": "Software",
    "UUID": "2dca8905-08ee-40f3-8978-08d909cce413",
    "ASI XYStage-TransposeMirrorY": "0",
    "Andor2-ReadoutTime": "20.9001",
    "Andor1-Output_Amplifier": "Electron Multiplying",
    "ASI XYStage-TransposeMirrorX": "0",
    "Core-Camera": "Multi Camera",
    "Andor1-CountConvertWavelength": "0.0000",
    "Core-SLM": "",
    "dia shutter-Description": "Sutter Lambda shutter adapter",
    "emission wheel-State": "5",
    "LaserSwitch-TTL0": "0",
    "LaserSwitch-TTL1": "0",
    "Multi Camera-Physical Camera 3": "Undefined",
    "Andor2-TransposeXY": "0",
    "epi wheel-Port": "COM5",
    "LaserSwitch-TTL4": "0",
    "LaserSwitch-TTL5": "0",
    "TIPFSStatus-State": "On",
    "LaserSwitch-TTL2": "0",
    "LaserSwitch-TTL3": "1",
    "Andor1-Advanced | Snap Image Timing Mode": "Delay for Exposure",
    "Andor1-Binning": "1",
    "Andor2-Output_Amplifier": "Electron Multiplying",
    "LaserSwitch-TTL6": "0",
    "LaserSwitch-TTL7": "0",
    "LaserSwitch-Sequence": "Off",
    "Core-ChannelGroup": "TIRF Multi-Cam",
    "PositionIndex": 0,
    "WaitInterval": 2000,
    "TIFilterBlock1-Name": "TIFilterBlock1",
    "Andor1-Shutter (Internal)": "Open",
    "TINosePiece-ExtraDelayMs": "0.0000",
    "PixelSizeUm": 0,
    "ASI XYStage-StepSizeX_um": "0.0100",
    "TIScope-FirmwareVersion": "Ti-E V4.11",
    "COM9-StopBits": "1",
    "Source": "Multi Camera",
    "COM9-Name": "COM9",
    "Andor2-Description": "Andor camera adapter",
    "COM4-StopBits": "1",
    "Andor1-Advanced | Snap Image Additional Delay (ms)": "0",
    "Andor2-VerticalSpeed": "3.30",
    "ImageFlipper-Mirror": "On",
    "emission wheel-Port": "COM5",
    "COM4-DataBits": "8",
    "TIPFSStatus-Status": "Locked in focus",
    "Andor1-TransposeCorrection": "0",
    "Andor2-Region of Interest": "Full Image",
    "Andor1-ActualInterval-ms": "104.93 (minimum)",
    "TITIRF-Name": "TITIRF",
    "ASI XYStage-FinishError-PCROS(nm)": "24.0000",
    "COM5-DataBits": "8",
    "Binning": "1",
    "Andor1-CoolerMode": "Fan off at shutdown",
    "LaserSwitch-Timed Output Mode": "Off",
    "epi wheel-Name": "Wheel-A",
    "Andor2-TimeOut": "10000",
    "Andor1-TimeOut": "10000",
    "dia shutter-NDSetting": "1",
    "COM4-DelayBetweenCharsMs": "0.0000",
    "COM5-Parity": "None",
    "COM5-Description": "Serial port driver (boost:asio)",
    "LaserShutter-Name": "Shutter",
    "Andor1-Shutter (External)": "Open",
    "COM9-Verbose": "0",
    "ASI XYStage-MotorOnOff": "On",
    "COM4-Description": "Serial port driver (boost:asio)",
    "COM8-Verbose": "1",
    "Multi Camera-Physical Camera 1": "Andor1",
    "Multi Camera-Physical Camera 2": "Andor2",
    "XPositionUm": -14878.7,
    "LaserSwitch-Repeat Timed Pattern": "0",
    "epi wheel-Delay_ms": "0.0000",
    "COM6-DataBits": "8",
    "Andor1-CountConvert": "Counts",
    "TIZDrive-Tolerance": "0",
    "FileName": "MCC 647 1 mW SP 488 0.5 mW SP 400 ms exp 488 100 gain _3_MMStack.ome.tif",
    "ASI XYStage-Version": "Version: USB-9.0h ",
    "Andor1-CCDTemperatureSetPoint": "-70",
    "IntensiLight-Port": "COM7",
    "TITIRF-Position": "19435",
    "Core-Galvo": "Undefined",
    "Andor2-Camera": "| iXon Ultra | DU897_BV | 7885 |",
    "Position": "Default",
    "COM9-Handshaking": "Off",
    "COM8-BaudRate": "9600",
    "COM8-Handshaking": "Off",
    "CameraChannelIndex": 1,
    "SliceIndex": 0,
    "ZPositionUm": 75.425,
    "Andor1-Description": "Andor camera adapter",
    "emission wheel-Delay_ms": "0.0000",
    "Core-Focus": "TIPFSOffset",
    "Andor2-CountConvertWavelength": "0.0000",
    "Channel": "488+640dual Multi-Cam-Andor2",
    "Andor2-Isolated Crop Mode": "Off",
    "TIPFSStatus-FullFocusWaitAfterLockMs": "0.0000",
    "epi wheel-State": "0",
    "ESioController-Version": "ESImaging AOTF Controller",
    "Andor2-BaselineClamp": "Enabled",
    "Andor1-PixelType": "16bit",
    "COM5-Name": "COM5",
    "IntensiLight-State": "0",
    "FrameIndex": 80,
    "ESioController-Name": "ESioController",
    "COM6-BaudRate": "9600",
    "COM6-Description": "Serial port driver (boost:asio)",
    "COM8-Name": "COM8",
    "emission wheel-Description": "Sutter Lambda filter wheel adapter",
    "Andor1-ReadoutMode": "17.000 MHz",
    "Andor2-Shutter Opening Time": "27",
    "LaserSwitch-Stimulus State": "0",
    "ASI XYStage-Backlash-B": "0.0400",
    "Camera": "Andor2",
    "TIZDrive-Speed": "1",
    "COM4-Parity": "None",
    "Core-ImageProcessor": "",
    "LaserSwitch-Strobe Duration uS": "10000",
    "dia shutter-Mode": "Fast",
    "LaserSwitch-Label": "Lasers 488+640",
    "TIPFSOffset-Position": "75.424999999999997",
    "emission wheel-Name": "Wheel-B",
    "COM7-Description": "Serial port driver (boost:asio)",
    "Andor2-Shutter (Internal)": "Open",
    "Core-AutoShutter": "1",
    "COM7-DelayBetweenCharsMs": "0.0000",
    "Andor1-Gain": "100",
    "ASI XYStage-Speed-S": "5.7459",
    "TILightPath-Label": "Left100",
    "dia shutter-Port": "COM5",
    "NextFrame": 81,
    "TILightPath-Name": "TILightPath",
    "Core-XYStage": "ASI XYStage",
    "COM9-Parity": "None",
    "Andor2-KeepCleanTime": "3.6999",
    "COM8-Parity": "None",
    "Andor1-FanMode": "Full",
    "COM6-StopBits": "1",
    "Time": "2016-03-17 00:00:36 -0700",
    "LaserSwitch-Name": "Switch",
    "COM7-Verbose": "1",
    "Andor2-PixelType": "16bit",
    "epi wheel-ClosedPosition": "",
    "COM9-Description": "Serial port driver (boost:asio)",
    "epi wheel-Label": "blocked0",
    "Andor2-OptAcquireMode Description": "",
    "COM4-Name": "COM4",
    "Andor2-SpuriousNoiseFilterThreshold": "0.0000",
    "Andor2-1. Camera Information : | Type | Model | Serial No. |": "| iXon Ultra | DU897_BV | 7885 |",
    "COM4-BaudRate": "9600",
    "Core-AutoFocus": "TIPFSStatus",
    "TIPFSOffset-Name": "TIPFSOffset",
    "Andor1-SpuriousNoiseFilterDescription": "Spurious Noise Filter is Off",
    "TIScope-DeviceIndex": "1",
    "Andor1-ReadoutTime": "20.9556",
    "BitDepth": 16,
    "TIFilterBlock1-State": "4",
    "Slice": 0,
    "COM6-Verbose": "1",
    "COM4-Verbose": "1",
    "Andor1-FrameTransfer Help": "Should only turn on FrameTransfer if using Burst or Live mode.",
    "LaserSwitch-State": "8",
    "Andor2-EMSwitch": "On",
    "COM9-DataBits": "8",
    "Andor1-KeepCleanTime": "3.9744",
    "TINosePiece-Name": "TINosePiece",
    "TIScope-DriverVersion": "micusb.sys 2.0.5.1",
    "ChannelIndex": 1,
    "Core-Shutter": "LaserShutter",
    "TIZDrive-Name": "TIZDrive",
    "Multi Camera-TransposeCorrection": "0",
    "COM7-BaudRate": "9600",
    "Andor1-SpuriousNoiseFilterThreshold": "0.0000",
    "Andor1-Exposure": "80.0000",
    "emission wheel-Busy": "0",
    "Core-TimeoutMs": "5000",
    "IntensiLight-Name": "IntensiLightShutter",
    "ElapsedTime-ms": 162635,
    "ASI XYStage-Port": "COM8",
    "TIPFSStatus-FullFocusTimeoutMs": "5000.0000",
    "ASI XYStage-OverShoot(um)": "0.0000",
    "Andor1-Isolated Crop Mode": "Off",
    "Multi Camera-Name": "Multi Camera",
    "LaserSwitch-Strobe": "Off",
    "Andor1-FrameTransfer": "Off",
    "Frame": 80,
    "Andor1-CCDTemperature": "-70",
    "Width": 512,
    "Multi Camera-Binning": "1",
    "ASI XYStage-StepSizeY_um": "0.0100",
    "TITIRF-Mirror": "In",
    "COM5-Handshaking": "Off",
    "Andor1-VerticalClockVoltage": "Normal",
    "PositionName": null,
    "emission wheel-Speed": "3",
    "COM9-AnswerTimeout": "500.0000",
    "Andor1-Region of Interest": "Full Image",
    "Andor2-CCDTemperatureSetPoint": "-70",
    "Height": 512,
    "Andor2-TransposeCorrection": "0",
    "COM6-Handshaking": "Off",
    "COM8-DataBits": "8",
    "LaserSwitch-Exposure (ms)": "0",
    "dia shutter-State": "0",
    "Andor2-OptAcquireMode": "",
    "LaserShutter-OnOff": "0",
    "COM5-DelayBetweenCharsMs": "0.0000",
    "TIScope-DeviceAddress": "USB_DEVICE(1)",
    "dia shutter-Name": "Shutter-A",
    "Andor1-Shutter Opening Time": "27",
    "Andor1-VerticalSpeed": "3.30",
    "COM4-Handshaking": "Off",
    "ASI XYStage-JoyStick Reverse": "Off",
    "PixelType": "GRAY16",
    "TILightPath-ExtraDelayMs": "0.0000",
    "Andor2-SpuriousNoiseFilterDescription": "Spurious Noise Filter is Off",
    "COM4-AnswerTimeout": "500.0000",
    "COM7-Name": "COM7",
    "COM8-StopBits": "1",
    "COM7-DataBits": "8",
    "YPositionUm": 415.2,
    "Multi Camera-TransposeMirrorY": "0",
    "COM6-AnswerTimeout": "500.0000",
    "Multi Camera-TransposeMirrorX": "0",
    "Andor2-FrameTransfer Help": "Should only turn on FrameTransfer if using Burst or Live mode.",
    "Andor2-CoolerMode": "Fan off at shutdown",
    "Andor2-Shutter Closing Time": "27",
    "Andor2-CCDTemperature": "-70",
    "LaserSwitch-Description": "ESImaging Controller TTL outputs driver",
    "Andor1-Pre-Amp-Gain": "Gain 3",
    "COM8-Description": "Serial port driver (boost:asio)",
    "COM6-Name": "COM6",
```
