## Supplementary material for "Discrete LAT condensates encode antigen information from single pMHC:TCR binding events": Movies: raw metadata.txt (part 3 of 5)

```
    "Andor1-1. Camera Information : | Type | Model | Serial No. |": "| iXon Ultra | DU897_BV | 7762 |",
    "Andor1-Shutter Closing Time": "27"
  },
  "FrameKey-81-0-0": {
    "epi wheel-Busy": "0",
    "Andor1-OptAcquireMode Description": "",
    "ASI XYStage-JoyStick Slow Speed": "5",
    "Core-Initialize": "1",
    "Multi Camera-Description": "Combines multiple cameras into a single camera",
    "epi wheel-Speed": "3",
    "Andor2-Advanced | Snap Image Additional Delay (ms)": "0",
    "COM7-AnswerTimeout": "2500.0000",
    "Andor2-SpuriousNoiseFilter": "None",
    "COM7-Handshaking": "Off",
    "Andor2-Pre-Amp-Gain": "Gain 3",
    "TIFilterBlock1-Label": "dual 488/647",
    "Andor1-OptAcquireMode": "",
    "ASI XYStage-Maximum Speed (Do Not Change)": "7.5000",
    "Andor2-ReadoutMode": "17.000 MHz",
    "ROI": "0-0-512-512",
    "Andor2-FanMode": "Full",
    "Andor2-TransposeMirrorX": "0",
    "Andor2-TransposeMirrorY": "0",
    "COM5-AnswerTimeout": "500.0000",
    "ASI XYStage-Description": "ASI XY stage driver adapter",
    "COM5-StopBits": "1",
    "Andor1-TransposeMirrorY": "0",
    "Andor1-TransposeMirrorX": "0",
    "Andor2-Advanced | Snap Image Timing Mode": "Delay for Exposure",
    "LaserSwitch-Stimulus": "Off",
    "SlicePosition": null,
    "IntensiLight-Version": "V1.00",
    "Exposure-ms": 400,
    "Andor1-TransposeXY": "0",
    "COM6-DelayBetweenCharsMs": "0.0000",
    "Andor2-Exposure": "80.0000",
    "Andor1-Camera": "| iXon Ultra | DU897_BV | 7762 |",
    "Andor2-Shutter (External)": "Open",
    "ASI XYStage-Name": "XYStage",
    "COM6-Parity": "None",
    "LaserSwitch-Output Trigger Polarity": "Active High",
    "LaserSwitch-Stimulus Frequency": "0",
    "LaserShutter-Description": "ESI-AOTF shutter driver",
    "ASI XYStage-JoyStick Fast Speed": "60",
    "emission wheel-Label": "empty5",
    "COM7-Parity": "None",
    "IntensiLight-ND": "32",
    "LaserSwitch-Trigger Mode": "Input",
    "ESioController-Port": "COM9",
    "Andor2-FrameTransfer": "On",
    "Andor1-Trigger": "External",
    "Andor2-Binning": "1",
    "LaserSwitch-Delay (ms)": "0",
    "AxisPositions": null,
    "COM5-BaudRate": "9600",
    "Andor2-CountConvert": "Counts",
    "Andor2-ActualInterval-ms": "80.00",
    "Andor1-SpuriousNoiseFilter": "None",
    "Andor1-EMSwitch": "On",
    "COM9-DelayBetweenCharsMs": "0.0000",
    "LaserSwitch-Blanking Mode": "On",
    "Andor1-CCDTemperature Help": "Wait for temperature to stabilize before acquisition.",
    "Andor1-BaselineClamp": "Enabled",
    "COM9-BaudRate": "57600",
    "ASI XYStage-Wait_Cycles": "0",
    "TINosePiece-Label": "2-ApoTIRF 100x na 1.49",
    "COM5-Verbose": "1",
    "COM7-StopBits": "1",
    "Andor2-CCDTemperature Help": "Wait for temperature to stabilize before acquisition.",
    "COM8-DelayBetweenCharsMs": "0.0000",
    "LaserSwitch-Input Trigger Edge": "Falling",
    "TIPFSStatus-Name": "TIPFSStatus",
    "dia shutter-Controller Info": "10-3WA-25WB-25WC-NCSA-IQSB-",
    "ASI XYStage-Error-E(nm)": "400.0000",
    "IntensiLight-Description": "Nikon IntensiLight Shutter adapter",
    "emission wheel-ClosedPosition": "",
    "COM8-AnswerTimeout": "500.0000",
    "TIFilterBlock1-ExtraDelayMs": "0.0000",
    "TINosePiece-State": "1",
    "Multi Camera-TransposeXY": "0",
    "TIScope-SoftwareVersion": "4.4.1.714",
    "epi wheel-Description": "Sutter Lambda filter wheel adapter",
    "Andor2-VerticalClockVoltage": "Normal",
    "Andor2-Gain": "1000",
    "TILightPath-State": "1",
    "Andor2-Trigger": "Software",
    "UUID": "95b7bb11-add4-49b5-9136-36303115cb71",
    "ASI XYStage-TransposeMirrorY": "0",
    "Andor2-ReadoutTime": "20.9001",
    "Andor1-Output_Amplifier": "Electron Multiplying",
    "ASI XYStage-TransposeMirrorX": "0",
    "Core-Camera": "Multi Camera",
    "Andor1-CountConvertWavelength": "0.0000",
    "Core-SLM": "",
    "dia shutter-Description": "Sutter Lambda shutter adapter",
    "emission wheel-State": "5",
    "LaserSwitch-TTL0": "0",
    "LaserSwitch-TTL1": "0",
    "Multi Camera-Physical Camera 3": "Undefined",
    "Andor2-TransposeXY": "0",
    "epi wheel-Port": "COM5",
    "LaserSwitch-TTL4": "0",
    "LaserSwitch-TTL5": "0",
    "TIPFSStatus-State": "On",
    "LaserSwitch-TTL2": "0",
    "LaserSwitch-TTL3": "1",
    "Andor1-Advanced | Snap Image Timing Mode": "Delay for Exposure",
    "Andor1-Binning": "1",
    "Andor2-Output_Amplifier": "Electron Multiplying",
    "LaserSwitch-TTL6": "0",
    "LaserSwitch-TTL7": "0",
    "LaserSwitch-Sequence": "Off",
    "Core-ChannelGroup": "TIRF Multi-Cam",
    "PositionIndex": 0,
    "WaitInterval": 2000,
    "TIFilterBlock1-Name": "TIFilterBlock1",
    "Andor1-Shutter (Internal)": "Open",
    "TINosePiece-ExtraDelayMs": "0.0000",
    "PixelSizeUm": 0,
    "ASI XYStage-StepSizeX_um": "0.0100",
    "TIScope-FirmwareVersion": "Ti-E V4.11",
    "COM9-StopBits": "1",
    "Source": "Multi Camera",
    "COM9-Name": "COM9",
    "Andor2-Description": "Andor camera adapter",
    "COM4-StopBits": "1",
    "Andor1-Advanced | Snap Image Additional Delay (ms)": "0",
    "Andor2-VerticalSpeed": "3.30",
    "emission wheel-Port": "COM5",
    "COM4-DataBits": "8",
    "TIPFSStatus-Status": "Locked in focus",
    "Andor1-TransposeCorrection": "0",
    "Andor2-Region of Interest": "Full Image",
    "Andor1-ActualInterval-ms": "104.93 (minimum)",
    "TITIRF-Name": "TITIRF",
    "ASI XYStage-FinishError-PCROS(nm)": "24.0000",
    "COM5-DataBits": "8",
    "Binning": "1",
    "Andor1-CoolerMode": "Fan off at shutdown",
    "LaserSwitch-Timed Output Mode": "Off",
    "epi wheel-Name": "Wheel-A",
    "Andor2-TimeOut": "10000",
    "Andor1-TimeOut": "10000",
    "dia shutter-NDSetting": "1",
    "COM4-DelayBetweenCharsMs": "0.0000",
    "COM5-Parity": "None",
    "COM5-Description": "Serial port driver (boost:asio)",
    "LaserShutter-Name": "Shutter",
    "Andor1-Shutter (External)": "Open",
    "COM9-Verbose": "0",
    "ASI XYStage-MotorOnOff": "On",
    "COM4-Description": "Serial port driver (boost:asio)",
    "COM8-Verbose": "1",
    "Multi Camera-Physical Camera 1": "Andor1",
    "Multi Camera-Physical Camera 2": "Andor2",
    "XPositionUm": -14878.7,
    "LaserSwitch-Repeat Timed Pattern": "0",
    "epi wheel-Delay_ms": "0.0000",
    "COM6-DataBits": "8",
    "Andor1-CountConvert": "Counts",
    "TIZDrive-Tolerance": "0",
    "FileName": "MCC 647 1 mW SP 488 0.5 mW SP 400 ms exp 488 100 gain _3_MMStack.ome.tif",
    "ASI XYStage-Version": "Version: USB-9.0h ",
    "Andor1-CCDTemperatureSetPoint": "-70",
    "IntensiLight-Port": "COM7",
    "TITIRF-Position": "19435",
    "Core-Galvo": "Undefined",
    "Andor2-Camera": "| iXon Ultra | DU897_BV | 7885 |",
    "Position": "Default",
    "COM9-Handshaking": "Off",
    "COM8-BaudRate": "9600",
    "COM8-Handshaking": "Off",
    "CameraChannelIndex": 0,
    "SliceIndex": 0,
    "ZPositionUm": 75.425,
    "Andor1-Description": "Andor camera adapter",
    "emission wheel-Delay_ms": "0.0000",
    "Core-Focus": "TIPFSOffset",
    "Andor2-CountConvertWavelength": "0.0000",
    "Channel": "488+640dual Multi-Cam-Andor1",
    "Andor2-Isolated Crop Mode": "Off",
    "TIPFSStatus-FullFocusWaitAfterLockMs": "0.0000",
    "epi wheel-State": "0",
    "ESioController-Version": "ESImaging AOTF Controller",
    "Andor2-BaselineClamp": "Enabled",
    "Andor1-PixelType": "16bit",
    "COM5-Name": "COM5",
    "IntensiLight-State": "0",
    "FrameIndex": 81,
    "ESioController-Name": "ESioController",
    "COM6-BaudRate": "9600",
    "COM6-Description": "Serial port driver (boost:asio)",
    "COM8-Name": "COM8",
    "emission wheel-Description": "Sutter Lambda filter wheel adapter",
    "Andor1-ReadoutMode": "17.000 MHz",
    "Andor2-Shutter Opening Time": "27",
    "LaserSwitch-Stimulus State": "0",
    "ASI XYStage-Backlash-B": "0.0400",
    "Camera": "Andor1",
    "TIZDrive-Speed": "1",
    "COM4-Parity": "None",
    "Core-ImageProcessor": "",
    "LaserSwitch-Strobe Duration uS": "10000",
    "dia shutter-Mode": "Fast",
    "LaserSwitch-Label": "Lasers 488+640",
    "TIPFSOffset-Position": "75.424999999999997",
    "emission wheel-Name": "Wheel-B",
    "COM7-Description": "Serial port driver (boost:asio)",
    "Andor2-Shutter (Internal)": "Open",
    "Core-AutoShutter": "1",
    "COM7-DelayBetweenCharsMs": "0.0000",
    "Andor1-Gain": "100",
    "ASI XYStage-Speed-S": "5.7459",
    "TILightPath-Label": "Left100",
    "dia shutter-Port": "COM5",
    "NextFrame": 82,
    "TILightPath-Name": "TILightPath",
    "Core-XYStage": "ASI XYStage",
    "COM9-Parity": "None",
    "Andor2-KeepCleanTime": "3.6999",
    "COM8-Parity": "None",
    "Andor1-FanMode": "Full",
    "COM6-StopBits": "1",
    "Time": "2016-03-17 00:00:38 -0700",
    "LaserSwitch-Name": "Switch",
    "COM7-Verbose": "1",
    "Andor2-PixelType": "16bit",
    "epi wheel-ClosedPosition": "",
    "COM9-Description": "Serial port driver (boost:asio)",
    "epi wheel-Label": "blocked0",
    "Andor2-OptAcquireMode Description": "",
    "COM4-Name": "COM4",
    "Andor2-SpuriousNoiseFilterThreshold": "0.0000",
    "Andor2-1. Camera Information : | Type | Model | Serial No. |": "| iXon Ultra | DU897_BV | 7885 |",
    "COM4-BaudRate": "9600",
    "Core-AutoFocus": "TIPFSStatus",
    "TIPFSOffset-Name": "TIPFSOffset",
    "Andor1-SpuriousNoiseFilterDescription": "Spurious Noise Filter is Off",
    "TIScope-DeviceIndex": "1",
    "Andor1-ReadoutTime": "20.9556",
    "BitDepth": 16,
    "TIFilterBlock1-State": "4",
    "Slice": 0,
    "COM6-Verbose": "1",
    "COM4-Verbose": "1",
    "Andor1-FrameTransfer Help": "Should only turn on FrameTransfer if using Burst or Live mode.",
    "LaserSwitch-State": "8",
    "Andor2-EMSwitch": "On",
    "COM9-DataBits": "8",
    "Andor1-KeepCleanTime": "3.9744",
    "TINosePiece-Name": "TINosePiece",
    "TIScope-DriverVersion": "micusb.sys 2.0.5.1",
    "ChannelIndex": 0,
    "Core-Shutter": "LaserShutter",
    "TIZDrive-Name": "TIZDrive",
    "Multi Camera-TransposeCorrection": "0",
    "COM7-BaudRate": "9600",
    "Andor1-SpuriousNoiseFilterThreshold": "0.0000",
    "Andor1-Exposure": "80.0000",
    "emission wheel-Busy": "0",
    "Core-TimeoutMs": "5000",
    "IntensiLight-Name": "IntensiLightShutter",
    "ElapsedTime-ms": 164641,
    "ASI XYStage-Port": "COM8",
    "TIPFSStatus-FullFocusTimeoutMs": "5000.0000",
    "ASI XYStage-OverShoot(um)": "0.0000",
    "Andor1-Isolated Crop Mode": "Off",
    "Multi Camera-Name": "Multi Camera",
    "LaserSwitch-Strobe": "Off",
    "Andor1-FrameTransfer": "Off",
    "Frame": 81,
    "Andor1-CCDTemperature": "-70",
    "Width": 512,
    "Multi Camera-Binning": "1",
    "ASI XYStage-StepSizeY_um": "0.0100",
    "TITIRF-Mirror": "In",
    "COM5-Handshaking": "Off",
    "Andor1-VerticalClockVoltage": "Normal",
    "PositionName": null,
    "emission wheel-Speed": "3",
    "COM9-AnswerTimeout": "500.0000",
    "Andor1-Region of Interest": "Full Image",
    "Andor2-CCDTemperatureSetPoint": "-70",
    "Height": 512,
    "Andor2-TransposeCorrection": "0",
    "COM6-Handshaking": "Off",
    "COM8-DataBits": "8",
    "LaserSwitch-Exposure (ms)": "0",
    "dia shutter-State": "0",
    "Andor2-OptAcquireMode": "",
    "LaserShutter-OnOff": "0",
    "COM5-DelayBetweenCharsMs": "0.0000",
    "TIScope-DeviceAddress": "USB_DEVICE(1)",
    "dia shutter-Name": "Shutter-A",
    "Andor1-Shutter Opening Time": "27",
    "Andor1-VerticalSpeed": "3.30",
    "COM4-Handshaking": "Off",
    "ASI XYStage-JoyStick Reverse": "Off",
    "PixelType": "GRAY16",
    "TILightPath-ExtraDelayMs": "0.0000",
    "Andor2-SpuriousNoiseFilterDescription": "Spurious Noise Filter is Off",
    "COM4-AnswerTimeout": "500.0000",
    "COM7-Name": "COM7",
    "COM8-StopBits": "1",
    "COM7-DataBits": "8",
    "YPositionUm": 415.2,
    "Multi Camera-TransposeMirrorY": "0",
    "COM6-AnswerTimeout": "500.0000",
    "Multi Camera-TransposeMirrorX": "0",
    "Andor2-FrameTransfer Help": "Should only turn on FrameTransfer if using Burst or Live mode.",
    "Andor2-CoolerMode": "Fan off at shutdown",
    "Andor2-Shutter Closing Time": "27",
    "Andor2-CCDTemperature": "-70",
    "LaserSwitch-Description": "ESImaging Controller TTL outputs driver",
    "Andor1-Pre-Amp-Gain": "Gain 3",
    "COM8-Description": "Serial port driver (boost:asio)",
    "COM6-Name": "COM6",
    "Andor1-1. Camera Information : | Type | Model | Serial No. |": "| iXon Ultra | DU897_BV | 7762 |",
    "Andor1-Shutter Closing Time": "27"
  },
  "FrameKey-81-1-0": {
    "epi wheel-Busy": "0",
    "Andor1-OptAcquireMode Description": "",
    "ASI XYStage-JoyStick Slow Speed": "5",
    "Core-Initialize": "1",
    "Multi Camera-Description": "Combines multiple cameras into a single camera",
    "epi wheel-Speed": "3",
    "Andor2-Advanced | Snap Image Additional Delay (ms)": "0",
    "COM7-AnswerTimeout": "2500.0000",
    "Andor2-SpuriousNoiseFilter": "None",
    "COM7-Handshaking": "Off",
    "Andor2-Pre-Amp-Gain": "Gain 3",
    "TIFilterBlock1-Label": "dual 488/647",
    "Andor1-OptAcquireMode": "",
    "ASI XYStage-Maximum Speed (Do Not Change)": "7.5000",
    "Andor2-ReadoutMode": "17.000 MHz",
    "ROI": "0-0-512-512",
    "Andor2-FanMode": "Full",
    "Andor2-TransposeMirrorX": "0",
    "Andor2-TransposeMirrorY": "0",
    "COM5-AnswerTimeout": "500.0000",
    "ASI XYStage-Description": "ASI XY stage driver adapter",
    "COM5-StopBits": "1",
    "Andor1-TransposeMirrorY": "0",
    "Andor1-TransposeMirrorX": "0",
    "Andor2-Advanced | Snap Image Timing Mode": "Delay for Exposure",
    "LaserSwitch-Stimulus": "Off",
    "SlicePosition": null,
    "IntensiLight-Version": "V1.00",
    "Exposure-ms": 400,
    "Andor1-TransposeXY": "0",
    "COM6-DelayBetweenCharsMs": "0.0000",
    "Andor2-Exposure": "80.0000",
    "Andor1-Camera": "| iXon Ultra | DU897_BV | 7762 |",
    "Andor2-Shutter (External)": "Open",
    "ASI XYStage-Name": "XYStage",
    "COM6-Parity": "None",
    "LaserSwitch-Output Trigger Polarity": "Active High",
    "LaserSwitch-Stimulus Frequency": "0",
    "LaserShutter-Description": "ESI-AOTF shutter driver",
    "ASI XYStage-JoyStick Fast Speed": "60",
    "emission wheel-Label": "empty5",
    "COM7-Parity": "None",
    "IntensiLight-ND": "32",
    "LaserSwitch-Trigger Mode": "Input",
    "ESioController-Port": "COM9",
    "Andor2-FrameTransfer": "On",
    "Andor1-Trigger": "External",
    "Andor2-Binning": "1",
    "LaserSwitch-Delay (ms)": "0",
    "AxisPositions": null,
    "COM5-BaudRate": "9600",
    "Andor2-CountConvert": "Counts",
    "Andor2-ActualInterval-ms": "80.00",
    "Andor1-SpuriousNoiseFilter": "None",
    "Andor1-EMSwitch": "On",
    "COM9-DelayBetweenCharsMs": "0.0000",
    "LaserSwitch-Blanking Mode": "On",
    "Andor1-CCDTemperature Help": "Wait for temperature to stabilize before acquisition.",
    "Andor1-BaselineClamp": "Enabled",
    "COM9-BaudRate": "57600",
    "ASI XYStage-Wait_Cycles": "0",
    "TINosePiece-Label": "2-ApoTIRF 100x na 1.49",
    "COM5-Verbose": "1",
    "COM7-StopBits": "1",
    "Andor2-CCDTemperature Help": "Wait for temperature to stabilize before acquisition.",
    "COM8-DelayBetweenCharsMs": "0.0000",
    "LaserSwitch-Input Trigger Edge": "Falling",
    "TIPFSStatus-Name": "TIPFSStatus",
    "dia shutter-Controller Info": "10-3WA-25WB-25WC-NCSA-IQSB-",
    "ASI XYStage-Error-E(nm)": "400.0000",
    "IntensiLight-Description": "Nikon IntensiLight Shutter adapter",
    "emission wheel-ClosedPosition": "",
    "COM8-AnswerTimeout": "500.0000",
    "TIFilterBlock1-ExtraDelayMs": "0.0000",
    "TINosePiece-State": "1",
    "Multi Camera-TransposeXY": "0",
    "TIScope-SoftwareVersion": "4.4.1.714",
    "ImageFlipper-Rotation": 180,
    "epi wheel-Description": "Sutter Lambda filter wheel adapter",
    "Andor2-VerticalClockVoltage": "Normal",
    "Andor2-Gain": "1000",
    "TILightPath-State": "1",
    "Andor2-Trigger": "Software",
    "UUID": "c2ac0f76-0263-472b-b437-83441033eb62",
    "ASI XYStage-TransposeMirrorY": "0",
    "Andor2-ReadoutTime": "20.9001",
    "Andor1-Output_Amplifier": "Electron Multiplying",
    "ASI XYStage-TransposeMirrorX": "0",
    "Core-Camera": "Multi Camera",
    "Andor1-CountConvertWavelength": "0.0000",
    "Core-SLM": "",
    "dia shutter-Description": "Sutter Lambda shutter adapter",
    "emission wheel-State": "5",
    "LaserSwitch-TTL0": "0",
    "LaserSwitch-TTL1": "0",
    "Multi Camera-Physical Camera 3": "Undefined",
    "Andor2-TransposeXY": "0",
    "epi wheel-Port": "COM5",
    "LaserSwitch-TTL4": "0",
    "LaserSwitch-TTL5": "0",
    "TIPFSStatus-State": "On",
    "LaserSwitch-TTL2": "0",
    "LaserSwitch-TTL3": "1",
    "Andor1-Advanced | Snap Image Timing Mode": "Delay for Exposure",
    "Andor1-Binning": "1",
    "Andor2-Output_Amplifier": "Electron Multiplying",
    "LaserSwitch-TTL6": "0",
    "LaserSwitch-TTL7": "0",
    "LaserSwitch-Sequence": "Off",
    "Core-ChannelGroup": "TIRF Multi-Cam",
    "PositionIndex": 0,
    "WaitInterval": 2000,
    "TIFilterBlock1-Name": "TIFilterBlock1",
    "Andor1-Shutter (Internal)": "Open",
    "TINosePiece-ExtraDelayMs": "0.0000",
    "PixelSizeUm": 0,
    "ASI XYStage-StepSizeX_um": "0.0100",
    "TIScope-FirmwareVersion": "Ti-E V4.11",
    "COM9-StopBits": "1",
    "Source": "Multi Camera",
    "COM9-Name": "COM9",
    "Andor2-Description": "Andor camera adapter",
    "COM4-StopBits": "1",
    "Andor1-Advanced | Snap Image Additional Delay (ms)": "0",
    "Andor2-VerticalSpeed": "3.30",
    "ImageFlipper-Mirror": "On",
    "emission wheel-Port": "COM5",
    "COM4-DataBits": "8",
    "TIPFSStatus-Status": "Locked in focus",
    "Andor1-TransposeCorrection": "0",
    "Andor2-Region of Interest": "Full Image",
    "Andor1-ActualInterval-ms": "104.93 (minimum)",
    "TITIRF-Name": "TITIRF",
    "ASI XYStage-FinishError-PCROS(nm)": "24.0000",
    "COM5-DataBits": "8",
    "Binning": "1",
    "Andor1-CoolerMode": "Fan off at shutdown",
    "LaserSwitch-Timed Output Mode": "Off",
    "epi wheel-Name": "Wheel-A",
    "Andor2-TimeOut": "10000",
    "Andor1-TimeOut": "10000",
    "dia shutter-NDSetting": "1",
    "COM4-DelayBetweenCharsMs": "0.0000",
    "COM5-Parity": "None",
    "COM5-Description": "Serial port driver (boost:asio)",
    "LaserShutter-Name": "Shutter",
    "Andor1-Shutter (External)": "Open",
    "COM9-Verbose": "0",
    "ASI XYStage-MotorOnOff": "On",
    "COM4-Description": "Serial port driver (boost:asio)",
    "COM8-Verbose": "1",
    "Multi Camera-Physical Camera 1": "Andor1",
    "Multi Camera-Physical Camera 2": "Andor2",
    "XPositionUm": -14878.7,
    "LaserSwitch-Repeat Timed Pattern": "0",
    "epi wheel-Delay_ms": "0.0000",
    "COM6-DataBits": "8",
    "Andor1-CountConvert": "Counts",
    "TIZDrive-Tolerance": "0",
    "FileName": "MCC 647 1 mW SP 488 0.5 mW SP 400 ms exp 488 100 gain _3_MMStack.ome.tif",
    "ASI XYStage-Version": "Version: USB-9.0h ",
    "Andor1-CCDTemperatureSetPoint": "-70",
    "IntensiLight-Port": "COM7",
    "TITIRF-Position": "19435",
    "Core-Galvo": "Undefined",
    "Andor2-Camera": "| iXon Ultra | DU897_BV | 7885 |",
    "Position": "Default",
    "COM9-Handshaking": "Off",
    "COM8-BaudRate": "9600",
    "COM8-Handshaking": "Off",
    "CameraChannelIndex": 1,
    "SliceIndex": 0,
    "ZPositionUm": 75.425,
    "Andor1-Description": "Andor camera adapter",
    "emission wheel-Delay_ms": "0.0000",
    "Core-Focus": "TIPFSOffset",
    "Andor2-CountConvertWavelength": "0.0000",
    "Channel": "488+640dual Multi-Cam-Andor2",
    "Andor2-Isolated Crop Mode": "Off",
    "TIPFSStatus-FullFocusWaitAfterLockMs": "0.0000",
    "epi wheel-State": "0",
    "ESioController-Version": "ESImaging AOTF Controller",
    "Andor2-BaselineClamp": "Enabled",
    "Andor1-PixelType": "16bit",
    "COM5-Name": "COM5",
    "IntensiLight-State": "0",
    "FrameIndex": 81,
    "ESioController-Name": "ESioController",
    "COM6-BaudRate": "9600",
    "COM6-Description": "Serial port driver (boost:asio)",
    "COM8-Name": "COM8",
    "emission wheel-Description": "Sutter Lambda filter wheel adapter",
    "Andor1-ReadoutMode": "17.000 MHz",
    "Andor2-Shutter Opening Time": "27",
    "LaserSwitch-Stimulus State": "0",
    "ASI XYStage-Backlash-B": "0.0400",
    "Camera": "Andor2",
    "TIZDrive-Speed": "1",
    "COM4-Parity": "None",
    "Core-ImageProcessor": "",
    "LaserSwitch-Strobe Duration uS": "10000",
    "dia shutter-Mode": "Fast",
    "LaserSwitch-Label": "Lasers 488+640",
    "TIPFSOffset-Position": "75.424999999999997",
    "emission wheel-Name": "Wheel-B",
    "COM7-Description": "Serial port driver (boost:asio)",
    "Andor2-Shutter (Internal)": "Open",
    "Core-AutoShutter": "1",
    "COM7-DelayBetweenCharsMs": "0.0000",
    "Andor1-Gain": "100",
    "ASI XYStage-Speed-S": "5.7459",
    "TILightPath-Label": "Left100",
    "dia shutter-Port": "COM5",
    "NextFrame": 82,
    "TILightPath-Name": "TILightPath",
    "Core-XYStage": "ASI XYStage",
    "COM9-Parity": "None",
    "Andor2-KeepCleanTime": "3.6999",
    "COM8-Parity": "None",
    "Andor1-FanMode": "Full",
    "COM6-StopBits": "1",
    "Time": "2016-03-17 00:00:38 -0700",
    "LaserSwitch-Name": "Switch",
    "COM7-Verbose": "1",
    "Andor2-PixelType": "16bit",
    "epi wheel-ClosedPosition": "",
    "COM9-Description": "Serial port driver (boost:asio)",
    "epi wheel-Label": "blocked0",
    "Andor2-OptAcquireMode Description": "",
    "COM4-Name": "COM4",
    "Andor2-SpuriousNoiseFilterThreshold": "0.0000",
    "Andor2-1. Camera Information : | Type | Model | Serial No. |": "| iXon Ultra | DU897_BV | 7885 |",
    "COM4-BaudRate": "9600",
    "Core-AutoFocus": "TIPFSStatus",
    "TIPFSOffset-Name": "TIPFSOffset",
    "Andor1-SpuriousNoiseFilterDescription": "Spurious Noise Filter is Off",
    "TIScope-DeviceIndex": "1",
    "Andor1-ReadoutTime": "20.9556",
    "BitDepth": 16,
    "TIFilterBlock1-State": "4",
    "Slice": 0,
    "COM6-Verbose": "1",
    "COM4-Verbose": "1",
    "Andor1-FrameTransfer Help": "Should only turn on FrameTransfer if using Burst or Live mode.",
    "LaserSwitch-State": "8",
    "Andor2-EMSwitch": "On",
    "COM9-DataBits": "8",
    "Andor1-KeepCleanTime": "3.9744",
    "TINosePiece-Name": "TINosePiece",
    "TIScope-DriverVersion": "micusb.sys 2.0.5.1",
    "ChannelIndex": 1,
    "Core-Shutter": "LaserShutter",
    "TIZDrive-Name": "TIZDrive",
    "Multi Camera-TransposeCorrection": "0",
    "COM7-BaudRate": "9600",
    "Andor1-SpuriousNoiseFilterThreshold": "0.0000",
    "Andor1-Exposure": "80.0000",
    "emission wheel-Busy": "0",
    "Core-TimeoutMs": "5000",
    "IntensiLight-Name": "IntensiLightShutter",
    "ElapsedTime-ms": 164651,
    "ASI XYStage-Port": "COM8",
    "TIPFSStatus-FullFocusTimeoutMs": "5000.0000",
    "ASI XYStage-OverShoot(um)": "0.0000",
    "Andor1-Isolated Crop Mode": "Off",
    "Multi Camera-Name": "Multi Camera",
    "LaserSwitch-Strobe": "Off",
    "Andor1-FrameTransfer": "Off",
    "Frame": 81,
    "Andor1-CCDTemperature": "-70",
    "Width": 512,
    "Multi Camera-Binning": "1",
    "ASI XYStage-StepSizeY_um": "0.0100",
    "TITIRF-Mirror": "In",
    "COM5-Handshaking": "Off",
    "Andor1-VerticalClockVoltage": "Normal",
    "PositionName": null,
    "emission wheel-Speed": "3",
    "COM9-AnswerTimeout": "500.0000",
    "Andor1-Region of Interest": "Full Image",
    "Andor2-CCDTemperatureSetPoint": "-70",
    "Height": 512,
    "Andor2-TransposeCorrection": "0",
    "COM6-Handshaking": "Off",
    "COM8-DataBits": "8",
    "LaserSwitch-Exposure (ms)": "0",
    "dia shutter-State": "0",
    "Andor2-OptAcquireMode": "",
    "LaserShutter-OnOff": "0",
    "COM5-DelayBetweenCharsMs": "0.0000",
    "TIScope-DeviceAddress": "USB_DEVICE(1)",
    "dia shutter-Name": "Shutter-A",
    "Andor1-Shutter Opening Time": "27",
    "Andor1-VerticalSpeed": "3.30",
    "COM4-Handshaking": "Off",
    "ASI XYStage-JoyStick Reverse": "Off",
    "PixelType": "GRAY16",
    "TILightPath-ExtraDelayMs": "0.0000",
    "Andor2-SpuriousNoiseFilterDescription": "Spurious Noise Filter is Off",
    "COM4-AnswerTimeout": "500.0000",
    "COM7-Name": "COM7",
    "COM8-StopBits": "1",
    "COM7-DataBits": "8",
    "YPositionUm": 415.2,
    "Multi Camera-TransposeMirrorY": "0",
    "COM6-AnswerTimeout": "500.0000",
    "Multi Camera-TransposeMirrorX": "0",
    "Andor2-FrameTransfer Help": "Should only turn on FrameTransfer if using Burst or Live mode.",
    "Andor2-CoolerMode": "Fan off at shutdown",
    "Andor2-Shutter Closing Time": "27",
    "Andor2-CCDTemperature": "-70",
    "LaserSwitch-Description": "ESImaging Controller TTL outputs driver",
    "Andor1-Pre-Amp-Gain": "Gain 3",
    "COM8-Description": "Serial port driver (boost:asio)",
    "COM6-Name": "COM6",
    "Andor1-1. Camera Information : | Type | Model | Serial No. |": "| iXon Ultra | DU897_BV | 7762 |",
    "Andor1-Shutter Closing Time": "27"
  },
  "FrameKey-82-0-0": {
    "epi wheel-Busy": "0",
    "Andor1-OptAcquireMode Description": "",
    "ASI XYStage-JoyStick Slow Speed": "5",
    "Core-Initialize": "1",
    "Multi Camera-Description": "Combines multiple cameras into a single camera",
    "epi wheel-Speed": "3",
    "Andor2-Advanced | Snap Image Additional Delay (ms)": "0",
    "COM7-AnswerTimeout": "2500.0000",
    "Andor2-SpuriousNoiseFilter": "None",
    "COM7-Handshaking": "Off",
    "Andor2-Pre-Amp-Gain": "Gain 3",
    "TIFilterBlock1-Label": "dual 488/647",
    "Andor1-OptAcquireMode": "",
    "ASI XYStage-Maximum Speed (Do Not Change)": "7.5000",
    "Andor2-ReadoutMode": "17.000 MHz",
    "ROI": "0-0-512-512",
    "Andor2-FanMode": "Full",
    "Andor2-TransposeMirrorX": "0",
    "Andor2-TransposeMirrorY": "0",
    "COM5-AnswerTimeout": "500.0000",
    "ASI XYStage-Description": "ASI XY stage driver adapter",
    "COM5-StopBits": "1",
    "Andor1-TransposeMirrorY": "0",
    "Andor1-TransposeMirrorX": "0",
    "Andor2-Advanced | Snap Image Timing Mode": "Delay for Exposure",
    "LaserSwitch-Stimulus": "Off",
    "SlicePosition": null,
    "IntensiLight-Version": "V1.00",
    "Exposure-ms": 400,
    "Andor1-TransposeXY": "0",
    "COM6-DelayBetweenCharsMs": "0.0000",
    "Andor2-Exposure": "80.0000",
    "Andor1-Camera": "| iXon Ultra | DU897_BV | 7762 |",
    "Andor2-Shutter (External)": "Open",
    "ASI XYStage-Name": "XYStage",
    "COM6-Parity": "None",
    "LaserSwitch-Output Trigger Polarity": "Active High",
    "LaserSwitch-Stimulus Frequency": "0",
    "LaserShutter-Description": "ESI-AOTF shutter driver",
    "ASI XYStage-JoyStick Fast Speed": "60",
    "emission wheel-Label": "empty5",
    "COM7-Parity": "None",
    "IntensiLight-ND": "32",
    "LaserSwitch-Trigger Mode": "Input",
    "ESioController-Port": "COM9",
    "Andor2-FrameTransfer": "On",
    "Andor1-Trigger": "External",
    "Andor2-Binning": "1",
    "LaserSwitch-Delay (ms)": "0",
    "AxisPositions": null,
    "COM5-BaudRate": "9600",
    "Andor2-CountConvert": "Counts",
    "Andor2-ActualInterval-ms": "80.00",
    "Andor1-SpuriousNoiseFilter": "None",
    "Andor1-EMSwitch": "On",
    "COM9-DelayBetweenCharsMs": "0.0000",
    "LaserSwitch-Blanking Mode": "On",
    "Andor1-CCDTemperature Help": "Wait for temperature to stabilize before acquisition.",
    "Andor1-BaselineClamp": "Enabled",
    "COM9-BaudRate": "57600",
    "ASI XYStage-Wait_Cycles": "0",
    "TINosePiece-Label": "2-ApoTIRF 100x na 1.49",
    "COM5-Verbose": "1",
    "COM7-StopBits": "1",
    "Andor2-CCDTemperature Help": "Wait for temperature to stabilize before acquisition.",
    "COM8-DelayBetweenCharsMs": "0.0000",
    "LaserSwitch-Input Trigger Edge": "Falling",
    "TIPFSStatus-Name": "TIPFSStatus",
    "dia shutter-Controller Info": "10-3WA-25WB-25WC-NCSA-IQSB-",
    "ASI XYStage-Error-E(nm)": "400.0000",
    "IntensiLight-Description": "Nikon IntensiLight Shutter adapter",
    "emission wheel-ClosedPosition": "",
    "COM8-AnswerTimeout": "500.0000",
    "TIFilterBlock1-ExtraDelayMs": "0.0000",
    "TINosePiece-State": "1",
    "Multi Camera-TransposeXY": "0",
    "TIScope-SoftwareVersion": "4.4.1.714",
    "epi wheel-Description": "Sutter Lambda filter wheel adapter",
    "Andor2-VerticalClockVoltage": "Normal",
    "Andor2-Gain": "1000",
    "TILightPath-State": "1",
    "Andor2-Trigger": "Software",
    "UUID": "0d07f9ab-042e-4662-a1ce-47bcda513b6b",
    "ASI XYStage-TransposeMirrorY": "0",
    "Andor2-ReadoutTime": "20.9001",
    "Andor1-Output_Amplifier": "Electron Multiplying",
    "ASI XYStage-TransposeMirrorX": "0",
    "Core-Camera": "Multi Camera",
    "Andor1-CountConvertWavelength": "0.0000",
    "Core-SLM": "",
    "dia shutter-Description": "Sutter Lambda shutter adapter",
    "emission wheel-State": "5",
    "LaserSwitch-TTL0": "0",
    "LaserSwitch-TTL1": "0",
    "Multi Camera-Physical Camera 3": "Undefined",
    "Andor2-TransposeXY": "0",
    "epi wheel-Port": "COM5",
    "LaserSwitch-TTL4": "0",
    "LaserSwitch-TTL5": "0",
    "TIPFSStatus-State": "On",
    "LaserSwitch-TTL2": "0",
    "LaserSwitch-TTL3": "1",
    "Andor1-Advanced | Snap Image Timing Mode": "Delay for Exposure",
    "Andor1-Binning": "1",
    "Andor2-Output_Amplifier": "Electron Multiplying",
    "LaserSwitch-TTL6": "0",
    "LaserSwitch-TTL7": "0",
    "LaserSwitch-Sequence": "Off",
    "Core-ChannelGroup": "TIRF Multi-Cam",
    "PositionIndex": 0,
    "WaitInterval": 2000,
    "TIFilterBlock1-Name": "TIFilterBlock1",
    "Andor1-Shutter (Internal)": "Open",
    "TINosePiece-ExtraDelayMs": "0.0000",
    "PixelSizeUm": 0,
    "ASI XYStage-StepSizeX_um": "0.0100",
    "TIScope-FirmwareVersion": "Ti-E V4.11",
    "COM9-StopBits": "1",
    "Source": "Multi Camera",
    "COM9-Name": "COM9",
    "Andor2-Description": "Andor camera adapter",
    "COM4-StopBits": "1",
    "Andor1-Advanced | Snap Image Additional Delay (ms)": "0",
    "Andor2-VerticalSpeed": "3.30",
    "emission wheel-Port": "COM5",
    "COM4-DataBits": "8",
    "TIPFSStatus-Status": "Locked in focus",
    "Andor1-TransposeCorrection": "0",
    "Andor2-Region of Interest": "Full Image",
    "Andor1-ActualInterval-ms": "104.93 (minimum)",
    "TITIRF-Name": "TITIRF",
    "ASI XYStage-FinishError-PCROS(nm)": "24.0000",
    "COM5-DataBits": "8",
    "Binning": "1",
    "Andor1-CoolerMode": "Fan off at shutdown",
    "LaserSwitch-Timed Output Mode": "Off",
    "epi wheel-Name": "Wheel-A",
    "Andor2-TimeOut": "10000",
    "Andor1-TimeOut": "10000",
    "dia shutter-NDSetting": "1",
    "COM4-DelayBetweenCharsMs": "0.0000",
    "COM5-Parity": "None",
    "COM5-Description": "Serial port driver (boost:asio)",
    "LaserShutter-Name": "Shutter",
    "Andor1-Shutter (External)": "Open",
    "COM9-Verbose": "0",
    "ASI XYStage-MotorOnOff": "On",
    "COM4-Description": "Serial port driver (boost:asio)",
    "COM8-Verbose": "1",
    "Multi Camera-Physical Camera 1": "Andor1",
    "Multi Camera-Physical Camera 2": "Andor2",
    "XPositionUm": -14878.7,
    "LaserSwitch-Repeat Timed Pattern": "0",
    "epi wheel-Delay_ms": "0.0000",
    "COM6-DataBits": "8",
    "Andor1-CountConvert": "Counts",
    "TIZDrive-Tolerance": "0",
    "FileName": "MCC 647 1 mW SP 488 0.5 mW SP 400 ms exp 488 100 gain _3_MMStack.ome.tif",
    "ASI XYStage-Version": "Version: USB-9.0h ",
    "Andor1-CCDTemperatureSetPoint": "-70",
    "IntensiLight-Port": "COM7",
    "TITIRF-Position": "19435",
    "Core-Galvo": "Undefined",
    "Andor2-Camera": "| iXon Ultra | DU897_BV | 7885 |",
    "Position": "Default",
    "COM9-Handshaking": "Off",
    "COM8-BaudRate": "9600",
    "COM8-Handshaking": "Off",
    "CameraChannelIndex": 0,
    "SliceIndex": 0,
    "ZPositionUm": 75.425,
    "Andor1-Description": "Andor camera adapter",
    "emission wheel-Delay_ms": "0.0000",
    "Core-Focus": "TIPFSOffset",
    "Andor2-CountConvertWavelength": "0.0000",
    "Channel": "488+640dual Multi-Cam-Andor1",
    "Andor2-Isolated Crop Mode": "Off",
    "TIPFSStatus-FullFocusWaitAfterLockMs": "0.0000",
    "epi wheel-State": "0",
    "ESioController-Version": "ESImaging AOTF Controller",
    "Andor2-BaselineClamp": "Enabled",
    "Andor1-PixelType": "16bit",
    "COM5-Name": "COM5",
    "IntensiLight-State": "0",
    "FrameIndex": 82,
    "ESioController-Name": "ESioController",
    "COM6-BaudRate": "9600",
    "COM6-Description": "Serial port driver (boost:asio)",
    "COM8-Name": "COM8",
    "emission wheel-Description": "Sutter Lambda filter wheel adapter",
    "Andor1-ReadoutMode": "17.000 MHz",
    "Andor2-Shutter Opening Time": "27",
    "LaserSwitch-Stimulus State": "0",
    "ASI XYStage-Backlash-B": "0.0400",
    "Camera": "Andor1",
    "TIZDrive-Speed": "1",
    "COM4-Parity": "None",
    "Core-ImageProcessor": "",
    "LaserSwitch-Strobe Duration uS": "10000",
    "dia shutter-Mode": "Fast",
    "LaserSwitch-Label": "Lasers 488+640",
    "TIPFSOffset-Position": "75.424999999999997",
    "emission wheel-Name": "Wheel-B",
    "COM7-Description": "Serial port driver (boost:asio)",
    "Andor2-Shutter (Internal)": "Open",
    "Core-AutoShutter": "1",
    "COM7-DelayBetweenCharsMs": "0.0000",
    "Andor1-Gain": "100",
    "ASI XYStage-Speed-S": "5.7459",
    "TILightPath-Label": "Left100",
    "dia shutter-Port": "COM5",
    "NextFrame": 83,
    "TILightPath-Name": "TILightPath",
    "Core-XYStage": "ASI XYStage",
    "COM9-Parity": "None",
    "Andor2-KeepCleanTime": "3.6999",
    "COM8-Parity": "None",
    "Andor1-FanMode": "Full",
    "COM6-StopBits": "1",
    "Time": "2016-03-17 00:00:40 -0700",
    "LaserSwitch-Name": "Switch",
    "COM7-Verbose": "1",
    "Andor2-PixelType": "16bit",
    "epi wheel-ClosedPosition": "",
    "COM9-Description": "Serial port driver (boost:asio)",
    "epi wheel-Label": "blocked0",
    "Andor2-OptAcquireMode Description": "",
    "COM4-Name": "COM4",
    "Andor2-SpuriousNoiseFilterThreshold": "0.0000",
    "Andor2-1. Camera Information : | Type | Model | Serial No. |": "| iXon Ultra | DU897_BV | 7885 |",
    "COM4-BaudRate": "9600",
    "Core-AutoFocus": "TIPFSStatus",
    "TIPFSOffset-Name": "TIPFSOffset",
    "Andor1-SpuriousNoiseFilterDescription": "Spurious Noise Filter is Off",
    "TIScope-DeviceIndex": "1",
    "Andor1-ReadoutTime": "20.9556",
    "BitDepth": 16,
    "TIFilterBlock1-State": "4",
    "Slice": 0,
    "COM6-Verbose": "1",
    "COM4-Verbose": "1",
    "Andor1-FrameTransfer Help": "Should only turn on FrameTransfer if using Burst or Live mode.",
    "LaserSwitch-State": "8",
    "Andor2-EMSwitch": "On",
    "COM9-DataBits": "8",
    "Andor1-KeepCleanTime": "3.9744",
    "TINosePiece-Name": "TINosePiece",
    "TIScope-DriverVersion": "micusb.sys 2.0.5.1",
    "ChannelIndex": 0,
    "Core-Shutter": "LaserShutter",
    "TIZDrive-Name": "TIZDrive",
    "Multi Camera-TransposeCorrection": "0",
    "COM7-BaudRate": "9600",
    "Andor1-SpuriousNoiseFilterThreshold": "0.0000",
    "Andor1-Exposure": "80.0000",
    "emission wheel-Busy": "0",
    "Core-TimeoutMs": "5000",
    "IntensiLight-Name": "IntensiLightShutter",
    "ElapsedTime-ms": 166640,
    "ASI XYStage-Port": "COM8",
    "TIPFSStatus-FullFocusTimeoutMs": "5000.0000",
    "ASI XYStage-OverShoot(um)": "0.0000",
    "Andor1-Isolated Crop Mode": "Off",
    "Multi Camera-Name": "Multi Camera",
    "LaserSwitch-Strobe": "Off",
    "Andor1-FrameTransfer": "Off",
    "Frame": 82,
    "Andor1-CCDTemperature": "-70",
    "Width": 512,
    "Multi Camera-Binning": "1",
    "ASI XYStage-StepSizeY_um": "0.0100",
    "TITIRF-Mirror": "In",
    "COM5-Handshaking": "Off",
    "Andor1-VerticalClockVoltage": "Normal",
    "PositionName": null,
    "emission wheel-Speed": "3",
    "COM9-AnswerTimeout": "500.0000",
    "Andor1-Region of Interest": "Full Image",
    "Andor2-CCDTemperatureSetPoint": "-70",
    "Height": 512,
    "Andor2-TransposeCorrection": "0",
    "COM6-Handshaking": "Off",
    "COM8-DataBits": "8",
    "LaserSwitch-Exposure (ms)": "0",
    "dia shutter-State": "0",
    "Andor2-OptAcquireMode": "",
    "LaserShutter-OnOff": "0",
    "COM5-DelayBetweenCharsMs": "0.0000",
    "TIScope-DeviceAddress": "USB_DEVICE(1)",
    "dia shutter-Name": "Shutter-A",
    "Andor1-Shutter Opening Time": "27",
    "Andor1-VerticalSpeed": "3.30",
    "COM4-Handshaking": "Off",
    "ASI XYStage-JoyStick Reverse": "Off",
    "PixelType": "GRAY16",
    "TILightPath-ExtraDelayMs": "0.0000",
    "Andor2-SpuriousNoiseFilterDescription": "Spurious Noise Filter is Off",
    "COM4-AnswerTimeout": "500.0000",
    "COM7-Name": "COM7",
    "COM8-StopBits": "1",
    "COM7-DataBits": "8",
    "YPositionUm": 415.2,
    "Multi Camera-TransposeMirrorY": "0",
    "COM6-AnswerTimeout": "500.0000",
    "Multi Camera-TransposeMirrorX": "0",
    "Andor2-FrameTransfer Help": "Should only turn on FrameTransfer if using Burst or Live mode.",
    "Andor2-CoolerMode": "Fan off at shutdown",
    "Andor2-Shutter Closing Time": "27",
    "Andor2-CCDTemperature": "-70",
    "LaserSwitch-Description": "ESImaging Controller TTL outputs driver",
    "Andor1-Pre-Amp-Gain": "Gain 3",
    "COM8-Description": "Serial port driver (boost:asio)",
    "COM6-Name": "COM6",
    "Andor1-1. Camera Information : | Type | Model | Serial No. |": "| iXon Ultra | DU897_BV | 7762 |",
    "Andor1-Shutter Closing Time": "27"
  },
  "FrameKey-82-1-0": {
    "epi wheel-Busy": "0",
    "Andor1-OptAcquireMode Description": "",
    "ASI XYStage-JoyStick Slow Speed": "5",
    "Core-Initialize": "1",
    "Multi Camera-Description": "Combines multiple cameras into a single camera",
    "epi wheel-Speed": "3",
    "Andor2-Advanced | Snap Image Additional Delay (ms)": "0",
    "COM7-AnswerTimeout": "2500.0000",
    "Andor2-SpuriousNoiseFilter": "None",
    "COM7-Handshaking": "Off",
    "Andor2-Pre-Amp-Gain": "Gain 3",
    "TIFilterBlock1-Label": "dual 488/647",
    "Andor1-OptAcquireMode": "",
    "ASI XYStage-Maximum Speed (Do Not Change)": "7.5000",
    "Andor2-ReadoutMode": "17.000 MHz",
    "ROI": "0-0-512-512",
    "Andor2-FanMode": "Full",
    "Andor2-TransposeMirrorX": "0",
    "Andor2-TransposeMirrorY": "0",
    "COM5-AnswerTimeout": "500.0000",
    "ASI XYStage-Description": "ASI XY stage driver adapter",
    "COM5-StopBits": "1",
    "Andor1-TransposeMirrorY": "0",
    "Andor1-TransposeMirrorX": "0",
    "Andor2-Advanced | Snap Image Timing Mode": "Delay for Exposure",
    "LaserSwitch-Stimulus": "Off",
    "SlicePosition": null,
    "IntensiLight-Version": "V1.00",
    "Exposure-ms": 400,
    "Andor1-TransposeXY": "0",
    "COM6-DelayBetweenCharsMs": "0.0000",
    "Andor2-Exposure": "80.0000",
    "Andor1-Camera": "| iXon Ultra | DU897_BV | 7762 |",
    "Andor2-Shutter (External)": "Open",
    "ASI XYStage-Name": "XYStage",
    "COM6-Parity": "None",
    "LaserSwitch-Output Trigger Polarity": "Active High",
    "LaserSwitch-Stimulus Frequency": "0",
    "LaserShutter-Description": "ESI-AOTF shutter driver",
    "ASI XYStage-JoyStick Fast Speed": "60",
    "emission wheel-Label": "empty5",
    "COM7-Parity": "None",
    "IntensiLight-ND": "32",
    "LaserSwitch-Trigger Mode": "Input",
    "ESioController-Port": "COM9",
    "Andor2-FrameTransfer": "On",
    "Andor1-Trigger": "External",
    "Andor2-Binning": "1",
    "LaserSwitch-Delay (ms)": "0",
    "AxisPositions": null,
    "COM5-BaudRate": "9600",
    "Andor2-CountConvert": "Counts",
    "Andor2-ActualInterval-ms": "80.00",
    "Andor1-SpuriousNoiseFilter": "None",
    "Andor1-EMSwitch": "On",
    "COM9-DelayBetweenCharsMs": "0.0000",
    "LaserSwitch-Blanking Mode": "On",
    "Andor1-CCDTemperature Help": "Wait for temperature to stabilize before acquisition.",
    "Andor1-BaselineClamp": "Enabled",
    "COM9-BaudRate": "57600",
    "ASI XYStage-Wait_Cycles": "0",
    "TINosePiece-Label": "2-ApoTIRF 100x na 1.49",
    "COM5-Verbose": "1",
    "COM7-StopBits": "1",
    "Andor2-CCDTemperature Help": "Wait for temperature to stabilize before acquisition.",
    "COM8-DelayBetweenCharsMs": "0.0000",
    "LaserSwitch-Input Trigger Edge": "Falling",
    "TIPFSStatus-Name": "TIPFSStatus",
    "dia shutter-Controller Info": "10-3WA-25WB-25WC-NCSA-IQSB-",
    "ASI XYStage-Error-E(nm)": "400.0000",
    "IntensiLight-Description": "Nikon IntensiLight Shutter adapter",
    "emission wheel-ClosedPosition": "",
    "COM8-AnswerTimeout": "500.0000",
    "TIFilterBlock1-ExtraDelayMs": "0.0000",
    "TINosePiece-State": "1",
    "Multi Camera-TransposeXY": "0",
    "TIScope-SoftwareVersion": "4.4.1.714",
    "ImageFlipper-Rotation": 180,
    "epi wheel-Description": "Sutter Lambda filter wheel adapter",
    "Andor2-VerticalClockVoltage": "Normal",
    "Andor2-Gain": "1000",
    "TILightPath-State": "1",
    "Andor2-Trigger": "Software",
    "UUID": "1f3ba2a9-04a9-4538-bc32-dc806857911b",
    "ASI XYStage-TransposeMirrorY": "0",
    "Andor2-ReadoutTime": "20.9001",
    "Andor1-Output_Amplifier": "Electron Multiplying",
    "ASI XYStage-TransposeMirrorX": "0",
    "Core-Camera": "Multi Camera",
    "Andor1-CountConvertWavelength": "0.0000",
    "Core-SLM": "",
    "dia shutter-Description": "Sutter Lambda shutter adapter",
    "emission wheel-State": "5",
    "LaserSwitch-TTL0": "0",
    "LaserSwitch-TTL1": "0",
    "Multi Camera-Physical Camera 3": "Undefined",
    "Andor2-TransposeXY": "0",
    "epi wheel-Port": "COM5",
    "LaserSwitch-TTL4": "0",
    "LaserSwitch-TTL5": "0",
    "TIPFSStatus-State": "On",
    "LaserSwitch-TTL2": "0",
    "LaserSwitch-TTL3": "1",
    "Andor1-Advanced | Snap Image Timing Mode": "Delay for Exposure",
    "Andor1-Binning": "1",
    "Andor2-Output_Amplifier": "Electron Multiplying",
    "LaserSwitch-TTL6": "0",
    "LaserSwitch-TTL7": "0",
    "LaserSwitch-Sequence": "Off",
    "Core-ChannelGroup": "TIRF Multi-Cam",
    "PositionIndex": 0,
    "WaitInterval": 2000,
    "TIFilterBlock1-Name": "TIFilterBlock1",
    "Andor1-Shutter (Internal)": "Open",
    "TINosePiece-ExtraDelayMs": "0.0000",
    "PixelSizeUm": 0,
    "ASI XYStage-StepSizeX_um": "0.0100",
    "TIScope-FirmwareVersion": "Ti-E V4.11",
    "COM9-StopBits": "1",
    "Source": "Multi Camera",
    "COM9-Name": "COM9",
    "Andor2-Description": "Andor camera adapter",
    "COM4-StopBits": "1",
    "Andor1-Advanced | Snap Image Additional Delay (ms)": "0",
    "Andor2-VerticalSpeed": "3.30",
    "ImageFlipper-Mirror": "On",
    "emission wheel-Port": "COM5",
    "COM4-DataBits": "8",
    "TIPFSStatus-Status": "Locked in focus",
    "Andor1-TransposeCorrection": "0",
    "Andor2-Region of Interest": "Full Image",
    "Andor1-ActualInterval-ms": "104.93 (minimum)",
    "TITIRF-Name": "TITIRF",
    "ASI XYStage-FinishError-PCROS(nm)": "24.0000",
    "COM5-DataBits": "8",
    "Binning": "1",
    "Andor1-CoolerMode": "Fan off at shutdown",
    "LaserSwitch-Timed Output Mode": "Off",
    "epi wheel-Name": "Wheel-A",
    "Andor2-TimeOut": "10000",
    "Andor1-TimeOut": "10000",
    "dia shutter-NDSetting": "1",
    "COM4-DelayBetweenCharsMs": "0.0000",
    "COM5-Parity": "None",
    "COM5-Description": "Serial port driver (boost:asio)",
    "LaserShutter-Name": "Shutter",
    "Andor1-Shutter (External)": "Open",
    "COM9-Verbose": "0",
    "ASI XYStage-MotorOnOff": "On",
    "COM4-Description": "Serial port driver (boost:asio)",
    "COM8-Verbose": "1",
    "Multi Camera-Physical Camera 1": "Andor1",
    "Multi Camera-Physical Camera 2": "Andor2",
    "XPositionUm": -14878.7,
    "LaserSwitch-Repeat Timed Pattern": "0",
    "epi wheel-Delay_ms": "0.0000",
    "COM6-DataBits": "8",
    "Andor1-CountConvert": "Counts",
    "TIZDrive-Tolerance": "0",
    "FileName": "MCC 647 1 mW SP 488 0.5 mW SP 400 ms exp 488 100 gain _3_MMStack.ome.tif",
    "ASI XYStage-Version": "Version: USB-9.0h ",
    "Andor1-CCDTemperatureSetPoint": "-70",
    "IntensiLight-Port": "COM7",
    "TITIRF-Position": "19435",
    "Core-Galvo": "Undefined",
    "Andor2-Camera": "| iXon Ultra | DU897_BV | 7885 |",
    "Position": "Default",
    "COM9-Handshaking": "Off",
    "COM8-BaudRate": "9600",
    "COM8-Handshaking": "Off",
    "CameraChannelIndex": 1,
    "SliceIndex": 0,
    "ZPositionUm": 75.425,
    "Andor1-Description": "Andor camera adapter",
    "emission wheel-Delay_ms": "0.0000",
    "Core-Focus": "TIPFSOffset",
    "Andor2-CountConvertWavelength": "0.0000",
    "Channel": "488+640dual Multi-Cam-Andor2",
    "Andor2-Isolated Crop Mode": "Off",
    "TIPFSStatus-FullFocusWaitAfterLockMs": "0.0000",
    "epi wheel-State": "0",
    "ESioController-Version": "ESImaging AOTF Controller",
    "Andor2-BaselineClamp": "Enabled",
    "Andor1-PixelType": "16bit",
    "COM5-Name": "COM5",
    "IntensiLight-State": "0",
    "FrameIndex": 82,
    "ESioController-Name": "ESioController",
    "COM6-BaudRate": "9600",
    "COM6-Description": "Serial port driver (boost:asio)",
    "COM8-Name": "COM8",
    "emission wheel-Description": "Sutter Lambda filter wheel adapter",
    "Andor1-ReadoutMode": "17.000 MHz",
    "Andor2-Shutter Opening Time": "27",
    "LaserSwitch-Stimulus State": "0",
    "ASI XYStage-Backlash-B": "0.0400",
    "Camera": "Andor2",
    "TIZDrive-Speed": "1",
    "COM4-Parity": "None",
    "Core-ImageProcessor": "",
    "LaserSwitch-Strobe Duration uS": "10000",
    "dia shutter-Mode": "Fast",
    "LaserSwitch-Label": "Lasers 488+640",
    "TIPFSOffset-Position": "75.424999999999997",
    "emission wheel-Name": "Wheel-B",
    "COM7-Description": "Serial port driver (boost:asio)",
    "Andor2-Shutter (Internal)": "Open",
    "Core-AutoShutter": "1",
    "COM7-DelayBetweenCharsMs": "0.0000",
    "Andor1-Gain": "100",
    "ASI XYStage-Speed-S": "5.7459",
    "TILightPath-Label": "Left100",
    "dia shutter-Port": "COM5",
    "NextFrame": 83,
    "TILightPath-Name": "TILightPath",
    "Core-XYStage": "ASI XYStage",
    "COM9-Parity": "None",
    "Andor2-KeepCleanTime": "3.6999",
    "COM8-Parity": "None",
    "Andor1-FanMode": "Full",
    "COM6-StopBits": "1",
    "Time": "2016-03-17 00:00:40 -0700",
    "LaserSwitch-Name": "Switch",
    "COM7-Verbose": "1",
    "Andor2-PixelType": "16bit",
    "epi wheel-ClosedPosition": "",
    "COM9-Description": "Serial port driver (boost:asio)",
    "epi wheel-Label": "blocked0",
    "Andor2-OptAcquireMode Description": "",
    "COM4-Name": "COM4",
    "Andor2-SpuriousNoiseFilterThreshold": "0.0000",
    "Andor2-1. Camera Information : | Type | Model | Serial No. |": "| iXon Ultra | DU897_BV | 7885 |",
    "COM4-BaudRate": "9600",
    "Core-AutoFocus": "TIPFSStatus",
    "TIPFSOffset-Name": "TIPFSOffset",
    "Andor1-SpuriousNoiseFilterDescription": "Spurious Noise Filter is Off",
    "TIScope-DeviceIndex": "1",
    "Andor1-ReadoutTime": "20.9556",
    "BitDepth": 16,
    "TIFilterBlock1-State": "4",
    "Slice": 0,
    "COM6-Verbose": "1",
    "COM4-Verbose": "1",
    "Andor1-FrameTransfer Help": "Should only turn on FrameTransfer if using Burst or Live mode.",
    "LaserSwitch-State": "8",
    "Andor2-EMSwitch": "On",
    "COM9-DataBits": "8",
    "Andor1-KeepCleanTime": "3.9744",
    "TINosePiece-Name": "TINosePiece",
    "TIScope-DriverVersion": "micusb.sys 2.0.5.1",
    "ChannelIndex": 1,
    "Core-Shutter": "LaserShutter",
    "TIZDrive-Name": "TIZDrive",
    "Multi Camera-TransposeCorrection": "0",
    "COM7-BaudRate": "9600",
    "Andor1-SpuriousNoiseFilterThreshold": "0.0000",
    "Andor1-Exposure": "80.0000",
    "emission wheel-Busy": "0",
    "Core-TimeoutMs": "5000",
    "IntensiLight-Name": "IntensiLightShutter",
    "ElapsedTime-ms": 166650,
    "ASI XYStage-Port": "COM8",
    "TIPFSStatus-FullFocusTimeoutMs": "5000.0000",
    "ASI XYStage-OverShoot(um)": "0.0000",
    "Andor1-Isolated Crop Mode": "Off",
    "Multi Camera-Name": "Multi Camera",
    "LaserSwitch-Strobe": "Off",
    "Andor1-FrameTransfer": "Off",
    "Frame": 82,
    "Andor1-CCDTemperature": "-70",
    "Width": 512,
    "Multi Camera-Binning": "1",
    "ASI XYStage-StepSizeY_um": "0.0100",
    "TITIRF-Mirror": "In",
    "COM5-Handshaking": "Off",
    "Andor1-VerticalClockVoltage": "Normal",
    "PositionName": null,
    "emission wheel-Speed": "3",
    "COM9-AnswerTimeout": "500.0000",
    "Andor1-Region of Interest": "Full Image",
    "Andor2-CCDTemperatureSetPoint": "-70",
    "Height": 512,
    "Andor2-TransposeCorrection": "0",
    "COM6-Handshaking": "Off",
    "COM8-DataBits": "8",
    "LaserSwitch-Exposure (ms)": "0",
    "dia shutter-State": "0",
    "Andor2-OptAcquireMode": "",
    "LaserShutter-OnOff": "0",
    "COM5-DelayBetweenCharsMs": "0.0000",
    "TIScope-DeviceAddress": "USB_DEVICE(1)",
    "dia shutter-Name": "Shutter-A",
    "Andor1-Shutter Opening Time": "27",
    "Andor1-VerticalSpeed": "3.30",
    "COM4-Handshaking": "Off",
    "ASI XYStage-JoyStick Reverse": "Off",
    "PixelType": "GRAY16",
    "TILightPath-ExtraDelayMs": "0.0000",
    "Andor2-SpuriousNoiseFilterDescription": "Spurious Noise Filter is Off",
    "COM4-AnswerTimeout": "500.0000",
    "COM7-Name": "COM7",
    "COM8-StopBits": "1",
    "COM7-DataBits": "8",
    "YPositionUm": 415.2,
    "Multi Camera-TransposeMirrorY": "0",
    "COM6-AnswerTimeout": "500.0000",
    "Multi Camera-TransposeMirrorX": "0",
    "Andor2-FrameTransfer Help": "Should only turn on FrameTransfer if using Burst or Live mode.",
    "Andor2-CoolerMode": "Fan off at shutdown",
    "Andor2-Shutter Closing Time": "27",
    "Andor2-CCDTemperature": "-70",
    "LaserSwitch-Description": "ESImaging Controller TTL outputs driver",
    "Andor1-Pre-Amp-Gain": "Gain 3",
    "COM8-Description": "Serial port driver (boost:asio)",
    "COM6-Name": "COM6",
    "Andor1-1. Camera Information : | Type | Model | Serial No. |": "| iXon Ultra | DU897_BV | 7762 |",
    "Andor1-Shutter Closing Time": "27"
  },
  "FrameKey-83-0-0": {
    "epi wheel-Busy": "0",
    "Andor1-OptAcquireMode Description": "",
    "ASI XYStage-JoyStick Slow Speed": "5",
    "Core-Initialize": "1",
    "Multi Camera-Description": "Combines multiple cameras into a single camera",
    "epi wheel-Speed": "3",
    "Andor2-Advanced | Snap Image Additional Delay (ms)": "0",
    "COM7-AnswerTimeout": "2500.0000",
    "Andor2-SpuriousNoiseFilter": "None",
    "COM7-Handshaking": "Off",
    "Andor2-Pre-Amp-Gain": "Gain 3",
    "TIFilterBlock1-Label": "dual 488/647",
    "Andor1-OptAcquireMode": "",
    "ASI XYStage-Maximum Speed (Do Not Change)": "7.5000",
    "Andor2-ReadoutMode": "17.000 MHz",
    "ROI": "0-0-512-512",
    "Andor2-FanMode": "Full",
    "Andor2-TransposeMirrorX": "0",
    "Andor2-TransposeMirrorY": "0",
    "COM5-AnswerTimeout": "500.0000",
    "ASI XYStage-Description": "ASI XY stage driver adapter",
    "COM5-StopBits": "1",
    "Andor1-TransposeMirrorY": "0",
    "Andor1-TransposeMirrorX": "0",
    "Andor2-Advanced | Snap Image Timing Mode": "Delay for Exposure",
    "LaserSwitch-Stimulus": "Off",
    "SlicePosition": null,
    "IntensiLight-Version": "V1.00",
    "Exposure-ms": 400,
    "Andor1-TransposeXY": "0",
    "COM6-DelayBetweenCharsMs": "0.0000",
    "Andor2-Exposure": "80.0000",
    "Andor1-Camera": "| iXon Ultra | DU897_BV | 7762 |",
    "Andor2-Shutter (External)": "Open",
    "ASI XYStage-Name": "XYStage",
    "COM6-Parity": "None",
    "LaserSwitch-Output Trigger Polarity": "Active High",
    "LaserSwitch-Stimulus Frequency": "0",
    "LaserShutter-Description": "ESI-AOTF shutter driver",
    "ASI XYStage-JoyStick Fast Speed": "60",
    "emission wheel-Label": "empty5",
    "COM7-Parity": "None",
    "IntensiLight-ND": "32",
    "LaserSwitch-Trigger Mode": "Input",
    "ESioController-Port": "COM9",
    "Andor2-FrameTransfer": "On",
    "Andor1-Trigger": "External",
    "Andor2-Binning": "1",
    "LaserSwitch-Delay (ms)": "0",
    "AxisPositions": null,
    "COM5-BaudRate": "9600",
    "Andor2-CountConvert": "Counts",
    "Andor2-ActualInterval-ms": "80.00",
    "Andor1-SpuriousNoiseFilter": "None",
    "Andor1-EMSwitch": "On",
    "COM9-DelayBetweenCharsMs": "0.0000",
    "LaserSwitch-Blanking Mode": "On",
    "Andor1-CCDTemperature Help": "Wait for temperature to stabilize before acquisition.",
    "Andor1-BaselineClamp": "Enabled",
    "COM9-BaudRate": "57600",
    "ASI XYStage-Wait_Cycles": "0",
    "TINosePiece-Label": "2-ApoTIRF 100x na 1.49",
    "COM5-Verbose": "1",
    "COM7-StopBits": "1",
    "Andor2-CCDTemperature Help": "Wait for temperature to stabilize before acquisition.",
    "COM8-DelayBetweenCharsMs": "0.0000",
    "LaserSwitch-Input Trigger Edge": "Falling",
    "TIPFSStatus-Name": "TIPFSStatus",
    "dia shutter-Controller Info": "10-3WA-25WB-25WC-NCSA-IQSB-",
    "ASI XYStage-Error-E(nm)": "400.0000",
    "IntensiLight-Description": "Nikon IntensiLight Shutter adapter",
    "emission wheel-ClosedPosition": "",
    "COM8-AnswerTimeout": "500.0000",
    "TIFilterBlock1-ExtraDelayMs": "0.0000",
    "TINosePiece-State": "1",
    "Multi Camera-TransposeXY": "0",
    "TIScope-SoftwareVersion": "4.4.1.714",
    "epi wheel-Description": "Sutter Lambda filter wheel adapter",
    "Andor2-VerticalClockVoltage": "Normal",
    "Andor2-Gain": "1000",
    "TILightPath-State": "1",
    "Andor2-Trigger": "Software",
    "UUID": "ae336d63-5539-4bf0-a7e7-ebaf56a82961",
    "ASI XYStage-TransposeMirrorY": "0",
    "Andor2-ReadoutTime": "20.9001",
    "Andor1-Output_Amplifier": "Electron Multiplying",
    "ASI XYStage-TransposeMirrorX": "0",
    "Core-Camera": "Multi Camera",
    "Andor1-CountConvertWavelength": "0.0000",
    "Core-SLM": "",
    "dia shutter-Description": "Sutter Lambda shutter adapter",
    "emission wheel-State": "5",
    "LaserSwitch-TTL0": "0",
    "LaserSwitch-TTL1": "0",
    "Multi Camera-Physical Camera 3": "Undefined",
    "Andor2-TransposeXY": "0",
    "epi wheel-Port": "COM5",
    "LaserSwitch-TTL4": "0",
    "LaserSwitch-TTL5": "0",
    "TIPFSStatus-State": "On",
    "LaserSwitch-TTL2": "0",
    "LaserSwitch-TTL3": "1",
    "Andor1-Advanced | Snap Image Timing Mode": "Delay for Exposure",
    "Andor1-Binning": "1",
    "Andor2-Output_Amplifier": "Electron Multiplying",
    "LaserSwitch-TTL6": "0",
    "LaserSwitch-TTL7": "0",
    "LaserSwitch-Sequence": "Off",
    "Core-ChannelGroup": "TIRF Multi-Cam",
    "PositionIndex": 0,
    "WaitInterval": 2000,
    "TIFilterBlock1-Name": "TIFilterBlock1",
    "Andor1-Shutter (Internal)": "Open",
    "TINosePiece-ExtraDelayMs": "0.0000",
    "PixelSizeUm": 0,
    "ASI XYStage-StepSizeX_um": "0.0100",
    "TIScope-FirmwareVersion": "Ti-E V4.11",
    "COM9-StopBits": "1",
    "Source": "Multi Camera",
    "COM9-Name": "COM9",
    "Andor2-Description": "Andor camera adapter",
    "COM4-StopBits": "1",
    "Andor1-Advanced | Snap Image Additional Delay (ms)": "0",
    "Andor2-VerticalSpeed": "3.30",
    "emission wheel-Port": "COM5",
    "COM4-DataBits": "8",
    "TIPFSStatus-Status": "Locked in focus",
    "Andor1-TransposeCorrection": "0",
    "Andor2-Region of Interest": "Full Image",
    "Andor1-ActualInterval-ms": "104.93 (minimum)",
    "TITIRF-Name": "TITIRF",
    "ASI XYStage-FinishError-PCROS(nm)": "24.0000",
    "COM5-DataBits": "8",
    "Binning": "1",
    "Andor1-CoolerMode": "Fan off at shutdown",
    "LaserSwitch-Timed Output Mode": "Off",
    "epi wheel-Name": "Wheel-A",
    "Andor2-TimeOut": "10000",
    "Andor1-TimeOut": "10000",
    "dia shutter-NDSetting": "1",
    "COM4-DelayBetweenCharsMs": "0.0000",
    "COM5-Parity": "None",
    "COM5-Description": "Serial port driver (boost:asio)",
    "LaserShutter-Name": "Shutter",
    "Andor1-Shutter (External)": "Open",
    "COM9-Verbose": "0",
    "ASI XYStage-MotorOnOff": "On",
    "COM4-Description": "Serial port driver (boost:asio)",
    "COM8-Verbose": "1",
    "Multi Camera-Physical Camera 1": "Andor1",
    "Multi Camera-Physical Camera 2": "Andor2",
    "XPositionUm": -14878.7,
    "LaserSwitch-Repeat Timed Pattern": "0",
    "epi wheel-Delay_ms": "0.0000",
    "COM6-DataBits": "8",
    "Andor1-CountConvert": "Counts",
    "TIZDrive-Tolerance": "0",
    "FileName": "MCC 647 1 mW SP 488 0.5 mW SP 400 ms exp 488 100 gain _3_MMStack.ome.tif",
    "ASI XYStage-Version": "Version: USB-9.0h ",
    "Andor1-CCDTemperatureSetPoint": "-70",
    "IntensiLight-Port": "COM7",
    "TITIRF-Position": "19435",
    "Core-Galvo": "Undefined",
    "Andor2-Camera": "| iXon Ultra | DU897_BV | 7885 |",
    "Position": "Default",
    "COM9-Handshaking": "Off",
    "COM8-BaudRate": "9600",
    "COM8-Handshaking": "Off",
    "CameraChannelIndex": 0,
    "SliceIndex": 0,
    "ZPositionUm": 75.425,
    "Andor1-Description": "Andor camera adapter",
    "emission wheel-Delay_ms": "0.0000",
    "Core-Focus": "TIPFSOffset",
    "Andor2-CountConvertWavelength": "0.0000",
    "Channel": "488+640dual Multi-Cam-Andor1",
    "Andor2-Isolated Crop Mode": "Off",
    "TIPFSStatus-FullFocusWaitAfterLockMs": "0.0000",
    "epi wheel-State": "0",
    "ESioController-Version": "ESImaging AOTF Controller",
    "Andor2-BaselineClamp": "Enabled",
    "Andor1-PixelType": "16bit",
    "COM5-Name": "COM5",
    "IntensiLight-State": "0",
    "FrameIndex": 83,
    "ESioController-Name": "ESioController",
    "COM6-BaudRate": "9600",
    "COM6-Description": "Serial port driver (boost:asio)",
    "COM8-Name": "COM8",
    "emission wheel-Description": "Sutter Lambda filter wheel adapter",
    "Andor1-ReadoutMode": "17.000 MHz",
    "Andor2-Shutter Opening Time": "27",
    "LaserSwitch-Stimulus State": "0",
    "ASI XYStage-Backlash-B": "0.0400",
    "Camera": "Andor1",
    "TIZDrive-Speed": "1",
    "COM4-Parity": "None",
    "Core-ImageProcessor": "",
    "LaserSwitch-Strobe Duration uS": "10000",
    "dia shutter-Mode": "Fast",
    "LaserSwitch-Label": "Lasers 488+640",
    "TIPFSOffset-Position": "75.424999999999997",
    "emission wheel-Name": "Wheel-B",
    "COM7-Description": "Serial port driver (boost:asio)",
    "Andor2-Shutter (Internal)": "Open",
    "Core-AutoShutter": "1",
    "COM7-DelayBetweenCharsMs": "0.0000",
    "Andor1-Gain": "100",
    "ASI XYStage-Speed-S": "5.7459",
    "TILightPath-Label": "Left100",
    "dia shutter-Port": "COM5",
    "NextFrame": 84,
    "TILightPath-Name": "TILightPath",
    "Core-XYStage": "ASI XYStage",
    "COM9-Parity": "None",
    "Andor2-KeepCleanTime": "3.6999",
    "COM8-Parity": "None",
    "Andor1-FanMode": "Full",
    "COM6-StopBits": "1",
    "Time": "2016-03-17 00:00:42 -0700",
    "LaserSwitch-Name": "Switch",
    "COM7-Verbose": "1",
    "Andor2-PixelType": "16bit",
    "epi wheel-ClosedPosition": "",
    "COM9-Description": "Serial port driver (boost:asio)",
    "epi wheel-Label": "blocked0",
    "Andor2-OptAcquireMode Description": "",
    "COM4-Name": "COM4",
    "Andor2-SpuriousNoiseFilterThreshold": "0.0000",
    "Andor2-1. Camera Information : | Type | Model | Serial No. |": "| iXon Ultra | DU897_BV | 7885 |",
    "COM4-BaudRate": "9600",
    "Core-AutoFocus": "TIPFSStatus",
    "TIPFSOffset-Name": "TIPFSOffset",
    "Andor1-SpuriousNoiseFilterDescription": "Spurious Noise Filter is Off",
    "TIScope-DeviceIndex": "1",
    "Andor1-ReadoutTime": "20.9556",
    "BitDepth": 16,
    "TIFilterBlock1-State": "4",
    "Slice": 0,
    "COM6-Verbose": "1",
    "COM4-Verbose": "1",
    "Andor1-FrameTransfer Help": "Should only turn on FrameTransfer if using Burst or Live mode.",
    "LaserSwitch-State": "8",
    "Andor2-EMSwitch": "On",
    "COM9-DataBits": "8",
    "Andor1-KeepCleanTime": "3.9744",
    "TINosePiece-Name": "TINosePiece",
    "TIScope-DriverVersion": "micusb.sys 2.0.5.1",
    "ChannelIndex": 0,
    "Core-Shutter": "LaserShutter",
    "TIZDrive-Name": "TIZDrive",
    "Multi Camera-TransposeCorrection": "0",
    "COM7-BaudRate": "9600",
    "Andor1-SpuriousNoiseFilterThreshold": "0.0000",
    "Andor1-Exposure": "80.0000",
    "emission wheel-Busy": "0",
    "Core-TimeoutMs": "5000",
    "IntensiLight-Name": "IntensiLightShutter",
    "ElapsedTime-ms": 168654,
    "ASI XYStage-Port": "COM8",
    "TIPFSStatus-FullFocusTimeoutMs": "5000.0000",
    "ASI XYStage-OverShoot(um)": "0.0000",
    "Andor1-Isolated Crop Mode": "Off",
    "Multi Camera-Name": "Multi Camera",
    "LaserSwitch-Strobe": "Off",
    "Andor1-FrameTransfer": "Off",
    "Frame": 83,
    "Andor1-CCDTemperature": "-70",
    "Width": 512,
    "Multi Camera-Binning": "1",
    "ASI XYStage-StepSizeY_um": "0.0100",
    "TITIRF-Mirror": "In",
    "COM5-Handshaking": "Off",
    "Andor1-VerticalClockVoltage": "Normal",
    "PositionName": null,
    "emission wheel-Speed": "3",
    "COM9-AnswerTimeout": "500.0000",
    "Andor1-Region of Interest": "Full Image",
    "Andor2-CCDTemperatureSetPoint": "-70",
    "Height": 512,
    "Andor2-TransposeCorrection": "0",
    "COM6-Handshaking": "Off",
    "COM8-DataBits": "8",
    "LaserSwitch-Exposure (ms)": "0",
    "dia shutter-State": "0",
    "Andor2-OptAcquireMode": "",
    "LaserShutter-OnOff": "0",
    "COM5-DelayBetweenCharsMs": "0.0000",
    "TIScope-DeviceAddress": "USB_DEVICE(1)",
    "dia shutter-Name": "Shutter-A",
    "Andor1-Shutter Opening Time": "27",
    "Andor1-VerticalSpeed": "3.30",
    "COM4-Handshaking": "Off",
    "ASI XYStage-JoyStick Reverse": "Off",
    "PixelType": "GRAY16",
    "TILightPath-ExtraDelayMs": "0.0000",
    "Andor2-SpuriousNoiseFilterDescription": "Spurious Noise Filter is Off",
    "COM4-AnswerTimeout": "500.0000",
    "COM7-Name": "COM7",
    "COM8-StopBits": "1",
    "COM7-DataBits": "8",
    "YPositionUm": 415.2,
    "Multi Camera-TransposeMirrorY": "0",
    "COM6-AnswerTimeout": "500.0000",
    "Multi Camera-TransposeMirrorX": "0",
    "Andor2-FrameTransfer Help": "Should only turn on FrameTransfer if using Burst or Live mode.",
    "Andor2-CoolerMode": "Fan off at shutdown",
    "Andor2-Shutter Closing Time": "27",
    "Andor2-CCDTemperature": "-70",
    "LaserSwitch-Description": "ESImaging Controller TTL outputs driver",
    "Andor1-Pre-Amp-Gain": "Gain 3",
    "COM8-Description": "Serial port driver (boost:asio)",
    "COM6-Name": "COM6",
    "Andor1-1. Camera Information : | Type | Model | Serial No. |": "| iXon Ultra | DU897_BV | 7762 |",
    "Andor1-Shutter Closing Time": "27"
  },
  "FrameKey-83-1-0": {
    "epi wheel-Busy": "0",
    "Andor1-OptAcquireMode Description": "",
    "ASI XYStage-JoyStick Slow Speed": "5",
    "Core-Initialize": "1",
    "Multi Camera-Description": "Combines multiple cameras into a single camera",
    "epi wheel-Speed": "3",
    "Andor2-Advanced | Snap Image Additional Delay (ms)": "0",
    "COM7-AnswerTimeout": "2500.0000",
    "Andor2-SpuriousNoiseFilter": "None",
    "COM7-Handshaking": "Off",
    "Andor2-Pre-Amp-Gain": "Gain 3",
    "TIFilterBlock1-Label": "dual 488/647",
    "Andor1-OptAcquireMode": "",
    "ASI XYStage-Maximum Speed (Do Not Change)": "7.5000",
    "Andor2-ReadoutMode": "17.000 MHz",
    "ROI": "0-0-512-512",
    "Andor2-FanMode": "Full",
    "Andor2-TransposeMirrorX": "0",
    "Andor2-TransposeMirrorY": "0",
    "COM5-AnswerTimeout": "500.0000",
    "ASI XYStage-Description": "ASI XY stage driver adapter",
    "COM5-StopBits": "1",
    "Andor1-TransposeMirrorY": "0",
    "Andor1-TransposeMirrorX": "0",
    "Andor2-Advanced | Snap Image Timing Mode": "Delay for Exposure",
    "LaserSwitch-Stimulus": "Off",
    "SlicePosition": null,
    "IntensiLight-Version": "V1.00",
    "Exposure-ms": 400,
    "Andor1-TransposeXY": "0",
    "COM6-DelayBetweenCharsMs": "0.0000",
    "Andor2-Exposure": "80.0000",
    "Andor1-Camera": "| iXon Ultra | DU897_BV | 7762 |",
    "Andor2-Shutter (External)": "Open",
    "ASI XYStage-Name": "XYStage",
    "COM6-Parity": "None",
    "LaserSwitch-Output Trigger Polarity": "Active High",
    "LaserSwitch-Stimulus Frequency": "0",
    "LaserShutter-Description": "ESI-AOTF shutter driver",
    "ASI XYStage-JoyStick Fast Speed": "60",
    "emission wheel-Label": "empty5",
    "COM7-Parity": "None",
    "IntensiLight-ND": "32",
    "LaserSwitch-Trigger Mode": "Input",
    "ESioController-Port": "COM9",
    "Andor2-FrameTransfer": "On",
    "Andor1-Trigger": "External",
    "Andor2-Binning": "1",
    "LaserSwitch-Delay (ms)": "0",
    "AxisPositions": null,
    "COM5-BaudRate": "9600",
    "Andor2-CountConvert": "Counts",
    "Andor2-ActualInterval-ms": "80.00",
    "Andor1-SpuriousNoiseFilter": "None",
    "Andor1-EMSwitch": "On",
    "COM9-DelayBetweenCharsMs": "0.0000",
    "LaserSwitch-Blanking Mode": "On",
    "Andor1-CCDTemperature Help": "Wait for temperature to stabilize before acquisition.",
    "Andor1-BaselineClamp": "Enabled",
    "COM9-BaudRate": "57600",
    "ASI XYStage-Wait_Cycles": "0",
    "TINosePiece-Label": "2-ApoTIRF 100x na 1.49",
    "COM5-Verbose": "1",
    "COM7-StopBits": "1",
    "Andor2-CCDTemperature Help": "Wait for temperature to stabilize before acquisition.",
    "COM8-DelayBetweenCharsMs": "0.0000",
    "LaserSwitch-Input Trigger Edge": "Falling",
    "TIPFSStatus-Name": "TIPFSStatus",
    "dia shutter-Controller Info": "10-3WA-25WB-25WC-NCSA-IQSB-",
    "ASI XYStage-Error-E(nm)": "400.0000",
    "IntensiLight-Description": "Nikon IntensiLight Shutter adapter",
    "emission wheel-ClosedPosition": "",
    "COM8-AnswerTimeout": "500.0000",
    "TIFilterBlock1-ExtraDelayMs": "0.0000",
    "TINosePiece-State": "1",
    "Multi Camera-TransposeXY": "0",
    "TIScope-SoftwareVersion": "4.4.1.714",
    "ImageFlipper-Rotation": 180,
    "epi wheel-Description": "Sutter Lambda filter wheel adapter",
    "Andor2-VerticalClockVoltage": "Normal",
    "Andor2-Gain": "1000",
    "TILightPath-State": "1",
    "Andor2-Trigger": "Software",
    "UUID": "69ed10b3-27a5-4c1e-9d7d-4bc6ae4859b5",
    "ASI XYStage-TransposeMirrorY": "0",
    "Andor2-ReadoutTime": "20.9001",
    "Andor1-Output_Amplifier": "Electron Multiplying",
    "ASI XYStage-TransposeMirrorX": "0",
    "Core-Camera": "Multi Camera",
    "Andor1-CountConvertWavelength": "0.0000",
    "Core-SLM": "",
    "dia shutter-Description": "Sutter Lambda shutter adapter",
    "emission wheel-State": "5",
    "LaserSwitch-TTL0": "0",
    "LaserSwitch-TTL1": "0",
    "Multi Camera-Physical Camera 3": "Undefined",
    "Andor2-TransposeXY": "0",
    "epi wheel-Port": "COM5",
    "LaserSwitch-TTL4": "0",
    "LaserSwitch-TTL5": "0",
    "TIPFSStatus-State": "On",
    "LaserSwitch-TTL2": "0",
    "LaserSwitch-TTL3": "1",
    "Andor1-Advanced | Snap Image Timing Mode": "Delay for Exposure",
    "Andor1-Binning": "1",
    "Andor2-Output_Amplifier": "Electron Multiplying",
    "LaserSwitch-TTL6": "0",
    "LaserSwitch-TTL7": "0",
    "LaserSwitch-Sequence": "Off",
    "Core-ChannelGroup": "TIRF Multi-Cam",
    "PositionIndex": 0,
    "WaitInterval": 2000,
    "TIFilterBlock1-Name": "TIFilterBlock1",
    "Andor1-Shutter (Internal)": "Open",
    "TINosePiece-ExtraDelayMs": "0.0000",
    "PixelSizeUm": 0,
    "ASI XYStage-StepSizeX_um": "0.0100",
    "TIScope-FirmwareVersion": "Ti-E V4.11",
    "COM9-StopBits": "1",
    "Source": "Multi Camera",
    "COM9-Name": "COM9",
    "Andor2-Description": "Andor camera adapter",
    "COM4-StopBits": "1",
    "Andor1-Advanced | Snap Image Additional Delay (ms)": "0",
    "Andor2-VerticalSpeed": "3.30",
    "ImageFlipper-Mirror": "On",
    "emission wheel-Port": "COM5",
    "COM4-DataBits": "8",
    "TIPFSStatus-Status": "Locked in focus",
    "Andor1-TransposeCorrection": "0",
    "Andor2-Region of Interest": "Full Image",
    "Andor1-ActualInterval-ms": "104.93 (minimum)",
    "TITIRF-Name": "TITIRF",
    "ASI XYStage-FinishError-PCROS(nm)": "24.0000",
    "COM5-DataBits": "8",
    "Binning": "1",
    "Andor1-CoolerMode": "Fan off at shutdown",
    "LaserSwitch-Timed Output Mode": "Off",
    "epi wheel-Name": "Wheel-A",
    "Andor2-TimeOut": "10000",
    "Andor1-TimeOut": "10000",
    "dia shutter-NDSetting": "1",
    "COM4-DelayBetweenCharsMs": "0.0000",
    "COM5-Parity": "None",
    "COM5-Description": "Serial port driver (boost:asio)",
    "LaserShutter-Name": "Shutter",
    "Andor1-Shutter (External)": "Open",
    "COM9-Verbose": "0",
    "ASI XYStage-MotorOnOff": "On",
    "COM4-Description": "Serial port driver (boost:asio)",
    "COM8-Verbose": "1",
    "Multi Camera-Physical Camera 1": "Andor1",
    "Multi Camera-Physical Camera 2": "Andor2",
    "XPositionUm": -14878.7,
    "LaserSwitch-Repeat Timed Pattern": "0",
    "epi wheel-Delay_ms": "0.0000",
    "COM6-DataBits": "8",
    "Andor1-CountConvert": "Counts",
    "TIZDrive-Tolerance": "0",
    "FileName": "MCC 647 1 mW SP 488 0.5 mW SP 400 ms exp 488 100 gain _3_MMStack.ome.tif",
    "ASI XYStage-Version": "Version: USB-9.0h ",
    "Andor1-CCDTemperatureSetPoint": "-70",
    "IntensiLight-Port": "COM7",
    "TITIRF-Position": "19435",
    "Core-Galvo": "Undefined",
    "Andor2-Camera": "| iXon Ultra | DU897_BV | 7885 |",
    "Position": "Default",
    "COM9-Handshaking": "Off",
    "COM8-BaudRate": "9600",
    "COM8-Handshaking": "Off",
    "CameraChannelIndex": 1,
    "SliceIndex": 0,
    "ZPositionUm": 75.425,
    "Andor1-Description": "Andor camera adapter",
    "emission wheel-Delay_ms": "0.0000",
    "Core-Focus": "TIPFSOffset",
    "Andor2-CountConvertWavelength": "0.0000",
    "Channel": "488+640dual Multi-Cam-Andor2",
    "Andor2-Isolated Crop Mode": "Off",
    "TIPFSStatus-FullFocusWaitAfterLockMs": "0.0000",
    "epi wheel-State": "0",
    "ESioController-Version": "ESImaging AOTF Controller",
    "Andor2-BaselineClamp": "Enabled",
    "Andor1-PixelType": "16bit",
    "COM5-Name": "COM5",
    "IntensiLight-State": "0",
    "FrameIndex": 83,
    "ESioController-Name": "ESioController",
    "COM6-BaudRate": "9600",
    "COM6-Description": "Serial port driver (boost:asio)",
    "COM8-Name": "COM8",
    "emission wheel-Description": "Sutter Lambda filter wheel adapter",
    "Andor1-ReadoutMode": "17.000 MHz",
    "Andor2-Shutter Opening Time": "27",
    "LaserSwitch-Stimulus State": "0",
    "ASI XYStage-Backlash-B": "0.0400",
    "Camera": "Andor2",
    "TIZDrive-Speed": "1",
    "COM4-Parity": "None",
    "Core-ImageProcessor": "",
    "LaserSwitch-Strobe Duration uS": "10000",
    "dia shutter-Mode": "Fast",
    "LaserSwitch-Label": "Lasers 488+640",
    "TIPFSOffset-Position": "75.424999999999997",
    "emission wheel-Name": "Wheel-B",
    "COM7-Description": "Serial port driver (boost:asio)",
    "Andor2-Shutter (Internal)": "Open",
    "Core-AutoShutter": "1",
    "COM7-DelayBetweenCharsMs": "0.0000",
    "Andor1-Gain": "100",
    "ASI XYStage-Speed-S": "5.7459",
    "TILightPath-Label": "Left100",
    "dia shutter-Port": "COM5",
    "NextFrame": 84,
    "TILightPath-Name": "TILightPath",
    "Core-XYStage": "ASI XYStage",
    "COM9-Parity": "None",
    "Andor2-KeepCleanTime": "3.6999",
    "COM8-Parity": "None",
    "Andor1-FanMode": "Full",
    "COM6-StopBits": "1",
    "Time": "2016-03-17 00:00:42 -0700",
    "LaserSwitch-Name": "Switch",
    "COM7-Verbose": "1",
    "Andor2-PixelType": "16bit",
    "epi wheel-ClosedPosition": "",
    "COM9-Description": "Serial port driver (boost:asio)",
    "epi wheel-Label": "blocked0",
    "Andor2-OptAcquireMode Description": "",
    "COM4-Name": "COM4",
    "Andor2-SpuriousNoiseFilterThreshold": "0.0000",
    "Andor2-1. Camera Information : | Type | Model | Serial No. |": "| iXon Ultra | DU897_BV | 7885 |",
    "COM4-BaudRate": "9600",
    "Core-AutoFocus": "TIPFSStatus",
    "TIPFSOffset-Name": "TIPFSOffset",
    "Andor1-SpuriousNoiseFilterDescription": "Spurious Noise Filter is Off",
    "TIScope-DeviceIndex": "1",
    "Andor1-ReadoutTime": "20.9556",
    "BitDepth": 16,
    "TIFilterBlock1-State": "4",
    "Slice": 0,
    "COM6-Verbose": "1",
    "COM4-Verbose": "1",
    "Andor1-FrameTransfer Help": "Should only turn on FrameTransfer if using Burst or Live mode.",
    "LaserSwitch-State": "8",
    "Andor2-EMSwitch": "On",
    "COM9-DataBits": "8",
    "Andor1-KeepCleanTime": "3.9744",
    "TINosePiece-Name": "TINosePiece",
    "TIScope-DriverVersion": "micusb.sys 2.0.5.1",
    "ChannelIndex": 1,
    "Core-Shutter": "LaserShutter",
    "TIZDrive-Name": "TIZDrive",
    "Multi Camera-TransposeCorrection": "0",
    "COM7-BaudRate": "9600",
    "Andor1-SpuriousNoiseFilterThreshold": "0.0000",
    "Andor1-Exposure": "80.0000",
    "emission wheel-Busy": "0",
    "Core-TimeoutMs": "5000",
    "IntensiLight-Name": "IntensiLightShutter",
    "ElapsedTime-ms": 168665,
    "ASI XYStage-Port": "COM8",
    "TIPFSStatus-FullFocusTimeoutMs": "5000.0000",
    "ASI XYStage-OverShoot(um)": "0.0000",
    "Andor1-Isolated Crop Mode": "Off",
    "Multi Camera-Name": "Multi Camera",
    "LaserSwitch-Strobe": "Off",
    "Andor1-FrameTransfer": "Off",
    "Frame": 83,
    "Andor1-CCDTemperature": "-70",
    "Width": 512,
    "Multi Camera-Binning": "1",
    "ASI XYStage-StepSizeY_um": "0.0100",
    "TITIRF-Mirror": "In",
    "COM5-Handshaking": "Off",
    "Andor1-VerticalClockVoltage": "Normal",
    "PositionName": null,
    "emission wheel-Speed": "3",
    "COM9-AnswerTimeout": "500.0000",
    "Andor1-Region of Interest": "Full Image",
    "Andor2-CCDTemperatureSetPoint": "-70",
    "Height": 512,
    "Andor2-TransposeCorrection": "0",
    "COM6-Handshaking": "Off",
    "COM8-DataBits": "8",
    "LaserSwitch-Exposure (ms)": "0",
    "dia shutter-State": "0",
    "Andor2-OptAcquireMode": "",
    "LaserShutter-OnOff": "0",
    "COM5-DelayBetweenCharsMs": "0.0000",
    "TIScope-DeviceAddress": "USB_DEVICE(1)",
    "dia shutter-Name": "Shutter-A",
    "Andor1-Shutter Opening Time": "27",
    "Andor1-VerticalSpeed": "3.30",
    "COM4-Handshaking": "Off",
    "ASI XYStage-JoyStick Reverse": "Off",
    "PixelType": "GRAY16",
    "TILightPath-ExtraDelayMs": "0.0000",
    "Andor2-SpuriousNoiseFilterDescription": "Spurious Noise Filter is Off",
    "COM4-AnswerTimeout": "500.0000",
    "COM7-Name": "COM7",
    "COM8-StopBits": "1",
    "COM7-DataBits": "8",
    "YPositionUm": 415.2,
    "Multi Camera-TransposeMirrorY": "0",
    "COM6-AnswerTimeout": "500.0000",
    "Multi Camera-TransposeMirrorX": "0",
    "Andor2-FrameTransfer Help": "Should only turn on FrameTransfer if using Burst or Live mode.",
    "Andor2-CoolerMode": "Fan off at shutdown",
    "Andor2-Shutter Closing Time": "27",
    "Andor2-CCDTemperature": "-70",
    "LaserSwitch-Description": "ESImaging Controller TTL outputs driver",
    "Andor1-Pre-Amp-Gain": "Gain 3",
    "COM8-Description": "Serial port driver (boost:asio)",
    "COM6-Name": "COM6",
    "Andor1-1. Camera Information : | Type | Model | Serial No. |": "| iXon Ultra | DU897_BV | 7762 |",
    "Andor1-Shutter Closing Time": "27"
  },
  "FrameKey-84-0-0": {
    "epi wheel-Busy": "0",
    "Andor1-OptAcquireMode Description": "",
    "ASI XYStage-JoyStick Slow Speed": "5",
    "Core-Initialize": "1",
    "Multi Camera-Description": "Combines multiple cameras into a single camera",
    "epi wheel-Speed": "3",
    "Andor2-Advanced | Snap Image Additional Delay (ms)": "0",
    "COM7-AnswerTimeout": "2500.0000",
    "Andor2-SpuriousNoiseFilter": "None",
    "COM7-Handshaking": "Off",
    "Andor2-Pre-Amp-Gain": "Gain 3",
    "TIFilterBlock1-Label": "dual 488/647",
    "Andor1-OptAcquireMode": "",
    "ASI XYStage-Maximum Speed (Do Not Change)": "7.5000",
    "Andor2-ReadoutMode": "17.000 MHz",
    "ROI": "0-0-512-512",
    "Andor2-FanMode": "Full",
    "Andor2-TransposeMirrorX": "0",
    "Andor2-TransposeMirrorY": "0",
    "COM5-AnswerTimeout": "500.0000",
    "ASI XYStage-Description": "ASI XY stage driver adapter",
    "COM5-StopBits": "1",
    "Andor1-TransposeMirrorY": "0",
    "Andor1-TransposeMirrorX": "0",
    "Andor2-Advanced | Snap Image Timing Mode": "Delay for Exposure",
    "LaserSwitch-Stimulus": "Off",
    "SlicePosition": null,
    "IntensiLight-Version": "V1.00",
    "Exposure-ms": 400,
    "Andor1-TransposeXY": "0",
    "COM6-DelayBetweenCharsMs": "0.0000",
    "Andor2-Exposure": "80.0000",
    "Andor1-Camera": "| iXon Ultra | DU897_BV | 7762 |",
    "Andor2-Shutter (External)": "Open",
    "ASI XYStage-Name": "XYStage",
    "COM6-Parity": "None",
    "LaserSwitch-Output Trigger Polarity": "Active High",
    "LaserSwitch-Stimulus Frequency": "0",
    "LaserShutter-Description": "ESI-AOTF shutter driver",
    "ASI XYStage-JoyStick Fast Speed": "60",
    "emission wheel-Label": "empty5",
    "COM7-Parity": "None",
    "IntensiLight-ND": "32",
    "LaserSwitch-Trigger Mode": "Input",
    "ESioController-Port": "COM9",
    "Andor2-FrameTransfer": "On",
    "Andor1-Trigger": "External",
    "Andor2-Binning": "1",
    "LaserSwitch-Delay (ms)": "0",
    "AxisPositions": null,
    "COM5-BaudRate": "9600",
    "Andor2-CountConvert": "Counts",
    "Andor2-ActualInterval-ms": "80.00",
    "Andor1-SpuriousNoiseFilter": "None",
    "Andor1-EMSwitch": "On",
    "COM9-DelayBetweenCharsMs": "0.0000",
    "LaserSwitch-Blanking Mode": "On",
    "Andor1-CCDTemperature Help": "Wait for temperature to stabilize before acquisition.",
    "Andor1-BaselineClamp": "Enabled",
    "COM9-BaudRate": "57600",
    "ASI XYStage-Wait_Cycles": "0",
    "TINosePiece-Label": "2-ApoTIRF 100x na 1.49",
    "COM5-Verbose": "1",
    "COM7-StopBits": "1",
    "Andor2-CCDTemperature Help": "Wait for temperature to stabilize before acquisition.",
    "COM8-DelayBetweenCharsMs": "0.0000",
    "LaserSwitch-Input Trigger Edge": "Falling",
    "TIPFSStatus-Name": "TIPFSStatus",
    "dia shutter-Controller Info": "10-3WA-25WB-25WC-NCSA-IQSB-",
    "ASI XYStage-Error-E(nm)": "400.0000",
    "IntensiLight-Description": "Nikon IntensiLight Shutter adapter",
    "emission wheel-ClosedPosition": "",
    "COM8-AnswerTimeout": "500.0000",
    "TIFilterBlock1-ExtraDelayMs": "0.0000",
    "TINosePiece-State": "1",
    "Multi Camera-TransposeXY": "0",
    "TIScope-SoftwareVersion": "4.4.1.714",
    "epi wheel-Description": "Sutter Lambda filter wheel adapter",
    "Andor2-VerticalClockVoltage": "Normal",
    "Andor2-Gain": "1000",
    "TILightPath-State": "1",
    "Andor2-Trigger": "Software",
    "UUID": "c66cf16f-247d-4a72-ad85-e6d7122445c2",
    "ASI XYStage-TransposeMirrorY": "0",
    "Andor2-ReadoutTime": "20.9001",
    "Andor1-Output_Amplifier": "Electron Multiplying",
    "ASI XYStage-TransposeMirrorX": "0",
    "Core-Camera": "Multi Camera",
    "Andor1-CountConvertWavelength": "0.0000",
    "Core-SLM": "",
    "dia shutter-Description": "Sutter Lambda shutter adapter",
    "emission wheel-State": "5",
    "LaserSwitch-TTL0": "0",
    "LaserSwitch-TTL1": "0",
    "Multi Camera-Physical Camera 3": "Undefined",
    "Andor2-TransposeXY": "0",
    "epi wheel-Port": "COM5",
    "LaserSwitch-TTL4": "0",
    "LaserSwitch-TTL5": "0",
    "TIPFSStatus-State": "On",
    "LaserSwitch-TTL2": "0",
    "LaserSwitch-TTL3": "1",
    "Andor1-Advanced | Snap Image Timing Mode": "Delay for Exposure",
    "Andor1-Binning": "1",
    "Andor2-Output_Amplifier": "Electron Multiplying",
    "LaserSwitch-TTL6": "0",
    "LaserSwitch-TTL7": "0",
    "LaserSwitch-Sequence": "Off",
    "Core-ChannelGroup": "TIRF Multi-Cam",
    "PositionIndex": 0,
    "WaitInterval": 2000,
    "TIFilterBlock1-Name": "TIFilterBlock1",
    "Andor1-Shutter (Internal)": "Open",
    "TINosePiece-ExtraDelayMs": "0.0000",
    "PixelSizeUm": 0,
    "ASI XYStage-StepSizeX_um": "0.0100",
    "TIScope-FirmwareVersion": "Ti-E V4.11",
    "COM9-StopBits": "1",
    "Source": "Multi Camera",
    "COM9-Name": "COM9",
    "Andor2-Description": "Andor camera adapter",
    "COM4-StopBits": "1",
    "Andor1-Advanced | Snap Image Additional Delay (ms)": "0",
    "Andor2-VerticalSpeed": "3.30",
    "emission wheel-Port": "COM5",
    "COM4-DataBits": "8",
    "TIPFSStatus-Status": "Locked in focus",
    "Andor1-TransposeCorrection": "0",
    "Andor2-Region of Interest": "Full Image",
    "Andor1-ActualInterval-ms": "104.93 (minimum)",
    "TITIRF-Name": "TITIRF",
    "ASI XYStage-FinishError-PCROS(nm)": "24.0000",
    "COM5-DataBits": "8",
    "Binning": "1",
    "Andor1-CoolerMode": "Fan off at shutdown",
    "LaserSwitch-Timed Output Mode": "Off",
    "epi wheel-Name": "Wheel-A",
    "Andor2-TimeOut": "10000",
    "Andor1-TimeOut": "10000",
    "dia shutter-NDSetting": "1",
    "COM4-DelayBetweenCharsMs": "0.0000",
    "COM5-Parity": "None",
    "COM5-Description": "Serial port driver (boost:asio)",
    "LaserShutter-Name": "Shutter",
    "Andor1-Shutter (External)": "Open",
    "COM9-Verbose": "0",
    "ASI XYStage-MotorOnOff": "On",
    "COM4-Description": "Serial port driver (boost:asio)",
    "COM8-Verbose": "1",
    "Multi Camera-Physical Camera 1": "Andor1",
    "Multi Camera-Physical Camera 2": "Andor2",
    "XPositionUm": -14878.7,
    "LaserSwitch-Repeat Timed Pattern": "0",
    "epi wheel-Delay_ms": "0.0000",
    "COM6-DataBits": "8",
    "Andor1-CountConvert": "Counts",
    "TIZDrive-Tolerance": "0",
    "FileName": "MCC 647 1 mW SP 488 0.5 mW SP 400 ms exp 488 100 gain _3_MMStack.ome.tif",
    "ASI XYStage-Version": "Version: USB-9.0h ",
    "Andor1-CCDTemperatureSetPoint": "-70",
    "IntensiLight-Port": "COM7",
    "TITIRF-Position": "19435",
    "Core-Galvo": "Undefined",
    "Andor2-Camera": "| iXon Ultra | DU897_BV | 7885 |",
    "Position": "Default",
    "COM9-Handshaking": "Off",
    "COM8-BaudRate": "9600",
    "COM8-Handshaking": "Off",
    "CameraChannelIndex": 0,
    "SliceIndex": 0,
    "ZPositionUm": 75.425,
    "Andor1-Description": "Andor camera adapter",
    "emission wheel-Delay_ms": "0.0000",
    "Core-Focus": "TIPFSOffset",
    "Andor2-CountConvertWavelength": "0.0000",
    "Channel": "488+640dual Multi-Cam-Andor1",
    "Andor2-Isolated Crop Mode": "Off",
    "TIPFSStatus-FullFocusWaitAfterLockMs": "0.0000",
    "epi wheel-State": "0",
    "ESioController-Version": "ESImaging AOTF Controller",
    "Andor2-BaselineClamp": "Enabled",
    "Andor1-PixelType": "16bit",
    "COM5-Name": "COM5",
    "IntensiLight-State": "0",
    "FrameIndex": 84,
    "ESioController-Name": "ESioController",
    "COM6-BaudRate": "9600",
    "COM6-Description": "Serial port driver (boost:asio)",
    "COM8-Name": "COM8",
    "emission wheel-Description": "Sutter Lambda filter wheel adapter",
    "Andor1-ReadoutMode": "17.000 MHz",
    "Andor2-Shutter Opening Time": "27",
    "LaserSwitch-Stimulus State": "0",
    "ASI XYStage-Backlash-B": "0.0400",
    "Camera": "Andor1",
    "TIZDrive-Speed": "1",
    "COM4-Parity": "None",
    "Core-ImageProcessor": "",
    "LaserSwitch-Strobe Duration uS": "10000",
    "dia shutter-Mode": "Fast",
    "LaserSwitch-Label": "Lasers 488+640",
    "TIPFSOffset-Position": "75.424999999999997",
    "emission wheel-Name": "Wheel-B",
    "COM7-Description": "Serial port driver (boost:asio)",
    "Andor2-Shutter (Internal)": "Open",
    "Core-AutoShutter": "1",
    "COM7-DelayBetweenCharsMs": "0.0000",
    "Andor1-Gain": "100",
    "ASI XYStage-Speed-S": "5.7459",
    "TILightPath-Label": "Left100",
    "dia shutter-Port": "COM5",
    "NextFrame": 85,
    "TILightPath-Name": "TILightPath",
    "Core-XYStage": "ASI XYStage",
    "COM9-Parity": "None",
    "Andor2-KeepCleanTime": "3.6999",
    "COM8-Parity": "None",
    "Andor1-FanMode": "Full",
    "COM6-StopBits": "1",
    "Time": "2016-03-17 00:00:44 -0700",
    "LaserSwitch-Name": "Switch",
    "COM7-Verbose": "1",
    "Andor2-PixelType": "16bit",
    "epi wheel-ClosedPosition": "",
    "COM9-Description": "Serial port driver (boost:asio)",
    "epi wheel-Label": "blocked0",
    "Andor2-OptAcquireMode Description": "",
    "COM4-Name": "COM4",
    "Andor2-SpuriousNoiseFilterThreshold": "0.0000",
    "Andor2-1. Camera Information : | Type | Model | Serial No. |": "| iXon Ultra | DU897_BV | 7885 |",
    "COM4-BaudRate": "9600",
    "Core-AutoFocus": "TIPFSStatus",
    "TIPFSOffset-Name": "TIPFSOffset",
    "Andor1-SpuriousNoiseFilterDescription": "Spurious Noise Filter is Off",
    "TIScope-DeviceIndex": "1",
    "Andor1-ReadoutTime": "20.9556",
    "BitDepth": 16,
    "TIFilterBlock1-State": "4",
    "Slice": 0,
    "COM6-Verbose": "1",
    "COM4-Verbose": "1",
    "Andor1-FrameTransfer Help": "Should only turn on FrameTransfer if using Burst or Live mode.",
    "LaserSwitch-State": "8",
    "Andor2-EMSwitch": "On",
    "COM9-DataBits": "8",
    "Andor1-KeepCleanTime": "3.9744",
    "TINosePiece-Name": "TINosePiece",
    "TIScope-DriverVersion": "micusb.sys 2.0.5.1",
    "ChannelIndex": 0,
    "Core-Shutter": "LaserShutter",
    "TIZDrive-Name": "TIZDrive",
    "Multi Camera-TransposeCorrection": "0",
    "COM7-BaudRate": "9600",
    "Andor1-SpuriousNoiseFilterThreshold": "0.0000",
    "Andor1-Exposure": "80.0000",
    "emission wheel-Busy": "0",
    "Core-TimeoutMs": "5000",
    "IntensiLight-Name": "IntensiLightShutter",
    "ElapsedTime-ms": 170670,
    "ASI XYStage-Port": "COM8",
    "TIPFSStatus-FullFocusTimeoutMs": "5000.0000",
    "ASI XYStage-OverShoot(um)": "0.0000",
    "Andor1-Isolated Crop Mode": "Off",
    "Multi Camera-Name": "Multi Camera",
    "LaserSwitch-Strobe": "Off",
    "Andor1-FrameTransfer": "Off",
    "Frame": 84,
    "Andor1-CCDTemperature": "-70",
    "Width": 512,
    "Multi Camera-Binning": "1",
    "ASI XYStage-StepSizeY_um": "0.0100",
    "TITIRF-Mirror": "In",
    "COM5-Handshaking": "Off",
    "Andor1-VerticalClockVoltage": "Normal",
    "PositionName": null,
    "emission wheel-Speed": "3",
    "COM9-AnswerTimeout": "500.0000",
    "Andor1-Region of Interest": "Full Image",
    "Andor2-CCDTemperatureSetPoint": "-70",
    "Height": 512,
    "Andor2-TransposeCorrection": "0",
    "COM6-Handshaking": "Off",
    "COM8-DataBits": "8",
    "LaserSwitch-Exposure (ms)": "0",
    "dia shutter-State": "0",
    "Andor2-OptAcquireMode": "",
    "LaserShutter-OnOff": "0",
    "COM5-DelayBetweenCharsMs": "0.0000",
    "TIScope-DeviceAddress": "USB_DEVICE(1)",
    "dia shutter-Name": "Shutter-A",
    "Andor1-Shutter Opening Time": "27",
    "Andor1-VerticalSpeed": "3.30",
    "COM4-Handshaking": "Off",
    "ASI XYStage-JoyStick Reverse": "Off",
    "PixelType": "GRAY16",
    "TILightPath-ExtraDelayMs": "0.0000",
    "Andor2-SpuriousNoiseFilterDescription": "Spurious Noise Filter is Off",
    "COM4-AnswerTimeout": "500.0000",
    "COM7-Name": "COM7",
    "COM8-StopBits": "1",
    "COM7-DataBits": "8",
    "YPositionUm": 415.2,
    "Multi Camera-TransposeMirrorY": "0",
    "COM6-AnswerTimeout": "500.0000",
    "Multi Camera-TransposeMirrorX": "0",
    "Andor2-FrameTransfer Help": "Should only turn on FrameTransfer if using Burst or Live mode.",
    "Andor2-CoolerMode": "Fan off at shutdown",
    "Andor2-Shutter Closing Time": "27",
    "Andor2-CCDTemperature": "-70",
    "LaserSwitch-Description": "ESImaging Controller TTL outputs driver",
    "Andor1-Pre-Amp-Gain": "Gain 3",
    "COM8-Description": "Serial port driver (boost:asio)",
    "COM6-Name": "COM6",
    "Andor1-1. Camera Information : | Type | Model | Serial No. |": "| iXon Ultra | DU897_BV | 7762 |",
    "Andor1-Shutter Closing Time": "27"
  },
  "FrameKey-84-1-0": {
    "epi wheel-Busy": "0",
    "Andor1-OptAcquireMode Description": "",
    "ASI XYStage-JoyStick Slow Speed": "5",
    "Core-Initialize": "1",
    "Multi Camera-Description": "Combines multiple cameras into a single camera",
    "epi wheel-Speed": "3",
    "Andor2-Advanced | Snap Image Additional Delay (ms)": "0",
    "COM7-AnswerTimeout": "2500.0000",
    "Andor2-SpuriousNoiseFilter": "None",
    "COM7-Handshaking": "Off",
    "Andor2-Pre-Amp-Gain": "Gain 3",
    "TIFilterBlock1-Label": "dual 488/647",
    "Andor1-OptAcquireMode": "",
    "ASI XYStage-Maximum Speed (Do Not Change)": "7.5000",
    "Andor2-ReadoutMode": "17.000 MHz",
    "ROI": "0-0-512-512",
    "Andor2-FanMode": "Full",
    "Andor2-TransposeMirrorX": "0",
    "Andor2-TransposeMirrorY": "0",
    "COM5-AnswerTimeout": "500.0000",
    "ASI XYStage-Description": "ASI XY stage driver adapter",
    "COM5-StopBits": "1",
    "Andor1-TransposeMirrorY": "0",
    "Andor1-TransposeMirrorX": "0",
    "Andor2-Advanced | Snap Image Timing Mode": "Delay for Exposure",
    "LaserSwitch-Stimulus": "Off",
    "SlicePosition": null,
    "IntensiLight-Version": "V1.00",
    "Exposure-ms": 400,
    "Andor1-TransposeXY": "0",
    "COM6-DelayBetweenCharsMs": "0.0000",
    "Andor2-Exposure": "80.0000",
    "Andor1-Camera": "| iXon Ultra | DU897_BV | 7762 |",
    "Andor2-Shutter (External)": "Open",
    "ASI XYStage-Name": "XYStage",
    "COM6-Parity": "None",
    "LaserSwitch-Output Trigger Polarity": "Active High",
    "LaserSwitch-Stimulus Frequency": "0",
    "LaserShutter-Description": "ESI-AOTF shutter driver",
    "ASI XYStage-JoyStick Fast Speed": "60",
    "emission wheel-Label": "empty5",
    "COM7-Parity": "None",
    "IntensiLight-ND": "32",
    "LaserSwitch-Trigger Mode": "Input",
    "ESioController-Port": "COM9",
    "Andor2-FrameTransfer": "On",
    "Andor1-Trigger": "External",
    "Andor2-Binning": "1",
    "LaserSwitch-Delay (ms)": "0",
    "AxisPositions": null,
    "COM5-BaudRate": "9600",
    "Andor2-CountConvert": "Counts",
    "Andor2-ActualInterval-ms": "80.00",
    "Andor1-SpuriousNoiseFilter": "None",
    "Andor1-EMSwitch": "On",
    "COM9-DelayBetweenCharsMs": "0.0000",
    "LaserSwitch-Blanking Mode": "On",
    "Andor1-CCDTemperature Help": "Wait for temperature to stabilize before acquisition.",
    "Andor1-BaselineClamp": "Enabled",
    "COM9-BaudRate": "57600",
    "ASI XYStage-Wait_Cycles": "0",
    "TINosePiece-Label": "2-ApoTIRF 100x na 1.49",
    "COM5-Verbose": "1",
    "COM7-StopBits": "1",
    "Andor2-CCDTemperature Help": "Wait for temperature to stabilize before acquisition.",
    "COM8-DelayBetweenCharsMs": "0.0000",
    "LaserSwitch-Input Trigger Edge": "Falling",
    "TIPFSStatus-Name": "TIPFSStatus",
    "dia shutter-Controller Info": "10-3WA-25WB-25WC-NCSA-IQSB-",
    "ASI XYStage-Error-E(nm)": "400.0000",
    "IntensiLight-Description": "Nikon IntensiLight Shutter adapter",
    "emission wheel-ClosedPosition": "",
    "COM8-AnswerTimeout": "500.0000",
    "TIFilterBlock1-ExtraDelayMs": "0.0000",
    "TINosePiece-State": "1",
    "Multi Camera-TransposeXY": "0",
    "TIScope-SoftwareVersion": "4.4.1.714",
    "ImageFlipper-Rotation": 180,
    "epi wheel-Description": "Sutter Lambda filter wheel adapter",
    "Andor2-VerticalClockVoltage": "Normal",
    "Andor2-Gain": "1000",
    "TILightPath-State": "1",
    "Andor2-Trigger": "Software",
    "UUID": "e6a08efe-28ad-462f-afec-8d35e8504a87",
    "ASI XYStage-TransposeMirrorY": "0",
    "Andor2-ReadoutTime": "20.9001",
    "Andor1-Output_Amplifier": "Electron Multiplying",
    "ASI XYStage-TransposeMirrorX": "0",
    "Core-Camera": "Multi Camera",
    "Andor1-CountConvertWavelength": "0.0000",
    "Core-SLM": "",
    "dia shutter-Description": "Sutter Lambda shutter adapter",
    "emission wheel-State": "5",
    "LaserSwitch-TTL0": "0",
    "LaserSwitch-TTL1": "0",
    "Multi Camera-Physical Camera 3": "Undefined",
    "Andor2-TransposeXY": "0",
    "epi wheel-Port": "COM5",
    "LaserSwitch-TTL4": "0",
    "LaserSwitch-TTL5": "0",
    "TIPFSStatus-State": "On",
    "LaserSwitch-TTL2": "0",
    "LaserSwitch-TTL3": "1",
    "Andor1-Advanced | Snap Image Timing Mode": "Delay for Exposure",
    "Andor1-Binning": "1",
    "Andor2-Output_Amplifier": "Electron Multiplying",
    "LaserSwitch-TTL6": "0",
    "LaserSwitch-TTL7": "0",
    "LaserSwitch-Sequence": "Off",
    "Core-ChannelGroup": "TIRF Multi-Cam",
    "PositionIndex": 0,
    "WaitInterval": 2000,
    "TIFilterBlock1-Name": "TIFilterBlock1",
    "Andor1-Shutter (Internal)": "Open",
    "TINosePiece-ExtraDelayMs": "0.0000",
    "PixelSizeUm": 0,
    "ASI XYStage-StepSizeX_um": "0.0100",
    "TIScope-FirmwareVersion": "Ti-E V4.11",
    "COM9-StopBits": "1",
    "Source": "Multi Camera",
    "COM9-Name": "COM9",
    "Andor2-Description": "Andor camera adapter",
    "COM4-StopBits": "1",
    "Andor1-Advanced | Snap Image Additional Delay (ms)": "0",
    "Andor2-VerticalSpeed": "3.30",
    "ImageFlipper-Mirror": "On",
    "emission wheel-Port": "COM5",
    "COM4-DataBits": "8",
    "TIPFSStatus-Status": "Locked in focus",
    "Andor1-TransposeCorrection": "0",
    "Andor2-Region of Interest": "Full Image",
    "Andor1-ActualInterval-ms": "104.93 (minimum)",
    "TITIRF-Name": "TITIRF",
    "ASI XYStage-FinishError-PCROS(nm)": "24.0000",
    "COM5-DataBits": "8",
    "Binning": "1",
    "Andor1-CoolerMode": "Fan off at shutdown",
    "LaserSwitch-Timed Output Mode": "Off",
    "epi wheel-Name": "Wheel-A",
    "Andor2-TimeOut": "10000",
    "Andor1-TimeOut": "10000",
    "dia shutter-NDSetting": "1",
    "COM4-DelayBetweenCharsMs": "0.0000",
    "COM5-Parity": "None",
    "COM5-Description": "Serial port driver (boost:asio)",
    "LaserShutter-Name": "Shutter",
    "Andor1-Shutter (External)": "Open",
    "COM9-Verbose": "0",
    "ASI XYStage-MotorOnOff": "On",
    "COM4-Description": "Serial port driver (boost:asio)",
    "COM8-Verbose": "1",
    "Multi Camera-Physical Camera 1": "Andor1",
    "Multi Camera-Physical Camera 2": "Andor2",
    "XPositionUm": -14878.7,
    "LaserSwitch-Repeat Timed Pattern": "0",
    "epi wheel-Delay_ms": "0.0000",
    "COM6-DataBits": "8",
    "Andor1-CountConvert": "Counts",
    "TIZDrive-Tolerance": "0",
    "FileName": "MCC 647 1 mW SP 488 0.5 mW SP 400 ms exp 488 100 gain _3_MMStack.ome.tif",
    "ASI XYStage-Version": "Version: USB-9.0h ",
    "Andor1-CCDTemperatureSetPoint": "-70",
    "IntensiLight-Port": "COM7",
    "TITIRF-Position": "19435",
    "Core-Galvo": "Undefined",
    "Andor2-Camera": "| iXon Ultra | DU897_BV | 7885 |",
    "Position": "Default",
    "COM9-Handshaking": "Off",
    "COM8-BaudRate": "9600",
    "COM8-Handshaking": "Off",
    "CameraChannelIndex": 1,
    "SliceIndex": 0,
    "ZPositionUm": 75.425,
    "Andor1-Description": "Andor camera adapter",
    "emission wheel-Delay_ms": "0.0000",
    "Core-Focus": "TIPFSOffset",
    "Andor2-CountConvertWavelength": "0.0000",
    "Channel": "488+640dual Multi-Cam-Andor2",
    "Andor2-Isolated Crop Mode": "Off",
    "TIPFSStatus-FullFocusWaitAfterLockMs": "0.0000",
    "epi wheel-State": "0",
    "ESioController-Version": "ESImaging AOTF Controller",
    "Andor2-BaselineClamp": "Enabled",
    "Andor1-PixelType": "16bit",
    "COM5-Name": "COM5",
    "IntensiLight-State": "0",
    "FrameIndex": 84,
    "ESioController-Name": "ESioController",
    "COM6-BaudRate": "9600",
    "COM6-Description": "Serial port driver (boost:asio)",
    "COM8-Name": "COM8",
    "emission wheel-Description": "Sutter Lambda filter wheel adapter",
    "Andor1-ReadoutMode": "17.000 MHz",
    "Andor2-Shutter Opening Time": "27",
    "LaserSwitch-Stimulus State": "0",
    "ASI XYStage-Backlash-B": "0.0400",
    "Camera": "Andor2",
    "TIZDrive-Speed": "1",
    "COM4-Parity": "None",
    "Core-ImageProcessor": "",
    "LaserSwitch-Strobe Duration uS": "10000",
    "dia shutter-Mode": "Fast",
    "LaserSwitch-Label": "Lasers 488+640",
    "TIPFSOffset-Position": "75.424999999999997",
    "emission wheel-Name": "Wheel-B",
    "COM7-Description": "Serial port driver (boost:asio)",
    "Andor2-Shutter (Internal)": "Open",
    "Core-AutoShutter": "1",
    "COM7-DelayBetweenCharsMs": "0.0000",
    "Andor1-Gain": "100",
    "ASI XYStage-Speed-S": "5.7459",
    "TILightPath-Label": "Left100",
    "dia shutter-Port": "COM5",
    "NextFrame": 85,
    "TILightPath-Name": "TILightPath",
    "Core-XYStage": "ASI XYStage",
    "COM9-Parity": "None",
    "Andor2-KeepCleanTime": "3.6999",
    "COM8-Parity": "None",
    "Andor1-FanMode": "Full",
    "COM6-StopBits": "1",
    "Time": "2016-03-17 00:00:44 -0700",
    "LaserSwitch-Name": "Switch",
    "COM7-Verbose": "1",
    "Andor2-PixelType": "16bit",
    "epi wheel-ClosedPosition": "",
    "COM9-Description": "Serial port driver (boost:asio)",
    "epi wheel-Label": "blocked0",
    "Andor2-OptAcquireMode Description": "",
    "COM4-Name": "COM4",
    "Andor2-SpuriousNoiseFilterThreshold": "0.0000",
    "Andor2-1. Camera Information : | Type | Model | Serial No. |": "| iXon Ultra | DU897_BV | 7885 |",
    "COM4-BaudRate": "9600",
    "Core-AutoFocus": "TIPFSStatus",
    "TIPFSOffset-Name": "TIPFSOffset",
    "Andor1-SpuriousNoiseFilterDescription": "Spurious Noise Filter is Off",
    "TIScope-DeviceIndex": "1",
    "Andor1-ReadoutTime": "20.9556",
    "BitDepth": 16,
    "TIFilterBlock1-State": "4",
    "Slice": 0,
    "COM6-Verbose": "1",
    "COM4-Verbose": "1",
    "Andor1-FrameTransfer Help": "Should only turn on FrameTransfer if using Burst or Live mode.",
    "LaserSwitch-State": "8",
    "Andor2-EMSwitch": "On",
    "COM9-DataBits": "8",
    "Andor1-KeepCleanTime": "3.9744",
    "TINosePiece-Name": "TINosePiece",
    "TIScope-DriverVersion": "micusb.sys 2.0.5.1",
    "ChannelIndex": 1,
    "Core-Shutter": "LaserShutter",
    "TIZDrive-Name": "TIZDrive",
    "Multi Camera-TransposeCorrection": "0",
    "COM7-BaudRate": "9600",
    "Andor1-SpuriousNoiseFilterThreshold": "0.0000",
    "Andor1-Exposure": "80.0000",
    "emission wheel-Busy": "0",
    "Core-TimeoutMs": "5000",
    "IntensiLight-Name": "IntensiLightShutter",
    "ElapsedTime-ms": 170680,
    "ASI XYStage-Port": "COM8",
    "TIPFSStatus-FullFocusTimeoutMs": "5000.0000",
    "ASI XYStage-OverShoot(um)": "0.0000",
    "Andor1-Isolated Crop Mode": "Off",
    "Multi Camera-Name": "Multi Camera",
    "LaserSwitch-Strobe": "Off",
    "Andor1-FrameTransfer": "Off",
    "Frame": 84,
    "Andor1-CCDTemperature": "-70",
    "Width": 512,
    "Multi Camera-Binning": "1",
    "ASI XYStage-StepSizeY_um": "0.0100",
    "TITIRF-Mirror": "In",
    "COM5-Handshaking": "Off",
    "Andor1-VerticalClockVoltage": "Normal",
    "PositionName": null,
    "emission wheel-Speed": "3",
    "COM9-AnswerTimeout": "500.0000",
    "Andor1-Region of Interest": "Full Image",
    "Andor2-CCDTemperatureSetPoint": "-70",
    "Height": 512,
    "Andor2-TransposeCorrection": "0",
    "COM6-Handshaking": "Off",
    "COM8-DataBits": "8",
    "LaserSwitch-Exposure (ms)": "0",
    "dia shutter-State": "0",
    "Andor2-OptAcquireMode": "",
    "LaserShutter-OnOff": "0",
    "COM5-DelayBetweenCharsMs": "0.0000",
    "TIScope-DeviceAddress": "USB_DEVICE(1)",
    "dia shutter-Name": "Shutter-A",
    "Andor1-Shutter Opening Time": "27",
    "Andor1-VerticalSpeed": "3.30",
    "COM4-Handshaking": "Off",
    "ASI XYStage-JoyStick Reverse": "Off",
    "PixelType": "GRAY16",
    "TILightPath-ExtraDelayMs": "0.0000",
    "Andor2-SpuriousNoiseFilterDescription": "Spurious Noise Filter is Off",
    "COM4-AnswerTimeout": "500.0000",
    "COM7-Name": "COM7",
    "COM8-StopBits": "1",
    "COM7-DataBits": "8",
    "YPositionUm": 415.2,
    "Multi Camera-TransposeMirrorY": "0",
    "COM6-AnswerTimeout": "500.0000",
    "Multi Camera-TransposeMirrorX": "0",
    "Andor2-FrameTransfer Help": "Should only turn on FrameTransfer if using Burst or Live mode.",
    "Andor2-CoolerMode": "Fan off at shutdown",
    "Andor2-Shutter Closing Time": "27",
    "Andor2-CCDTemperature": "-70",
    "LaserSwitch-Description": "ESImaging Controller TTL outputs driver",
    "Andor1-Pre-Amp-Gain": "Gain 3",
    "COM8-Description": "Serial port driver (boost:asio)",
    "COM6-Name": "COM6",
    "Andor1-1. Camera Information : | Type | Model | Serial No. |": "| iXon Ultra | DU897_BV | 7762 |",
    "Andor1-Shutter Closing Time": "27"
  },
  "FrameKey-85-0-0": {
    "epi wheel-Busy": "0",
    "Andor1-OptAcquireMode Description": "",
    "ASI XYStage-JoyStick Slow Speed": "5",
    "Core-Initialize": "1",
    "Multi Camera-Description": "Combines multiple cameras into a single camera",
    "epi wheel-Speed": "3",
    "Andor2-Advanced | Snap Image Additional Delay (ms)": "0",
    "COM7-AnswerTimeout": "2500.0000",
    "Andor2-SpuriousNoiseFilter": "None",
    "COM7-Handshaking": "Off",
    "Andor2-Pre-Amp-Gain": "Gain 3",
    "TIFilterBlock1-Label": "dual 488/647",
    "Andor1-OptAcquireMode": "",
    "ASI XYStage-Maximum Speed (Do Not Change)": "7.5000",
    "Andor2-ReadoutMode": "17.000 MHz",
    "ROI": "0-0-512-512",
    "Andor2-FanMode": "Full",
    "Andor2-TransposeMirrorX": "0",
    "Andor2-TransposeMirrorY": "0",
    "COM5-AnswerTimeout": "500.0000",
    "ASI XYStage-Description": "ASI XY stage driver adapter",
    "COM5-StopBits": "1",
    "Andor1-TransposeMirrorY": "0",
    "Andor1-TransposeMirrorX": "0",
    "Andor2-Advanced | Snap Image Timing Mode": "Delay for Exposure",
    "LaserSwitch-Stimulus": "Off",
    "SlicePosition": null,
    "IntensiLight-Version": "V1.00",
    "Exposure-ms": 400,
    "Andor1-TransposeXY": "0",
    "COM6-DelayBetweenCharsMs": "0.0000",
    "Andor2-Exposure": "80.0000",
    "Andor1-Camera": "| iXon Ultra | DU897_BV | 7762 |",
    "Andor2-Shutter (External)": "Open",
    "ASI XYStage-Name": "XYStage",
    "COM6-Parity": "None",
    "LaserSwitch-Output Trigger Polarity": "Active High",
    "LaserSwitch-Stimulus Frequency": "0",
    "LaserShutter-Description": "ESI-AOTF shutter driver",
    "ASI XYStage-JoyStick Fast Speed": "60",
    "emission wheel-Label": "empty5",
    "COM7-Parity": "None",
    "IntensiLight-ND": "32",
    "LaserSwitch-Trigger Mode": "Input",
    "ESioController-Port": "COM9",
    "Andor2-FrameTransfer": "On",
    "Andor1-Trigger": "External",
    "Andor2-Binning": "1",
    "LaserSwitch-Delay (ms)": "0",
    "AxisPositions": null,
    "COM5-BaudRate": "9600",
    "Andor2-CountConvert": "Counts",
    "Andor2-ActualInterval-ms": "80.00",
    "Andor1-SpuriousNoiseFilter": "None",
    "Andor1-EMSwitch": "On",
    "COM9-DelayBetweenCharsMs": "0.0000",
    "LaserSwitch-Blanking Mode": "On",
    "Andor1-CCDTemperature Help": "Wait for temperature to stabilize before acquisition.",
    "Andor1-BaselineClamp": "Enabled",
    "COM9-BaudRate": "57600",
    "ASI XYStage-Wait_Cycles": "0",
    "TINosePiece-Label": "2-ApoTIRF 100x na 1.49",
    "COM5-Verbose": "1",
    "COM7-StopBits": "1",
    "Andor2-CCDTemperature Help": "Wait for temperature to stabilize before acquisition.",
    "COM8-DelayBetweenCharsMs": "0.0000",
    "LaserSwitch-Input Trigger Edge": "Falling",
    "TIPFSStatus-Name": "TIPFSStatus",
    "dia shutter-Controller Info": "10-3WA-25WB-25WC-NCSA-IQSB-",
    "ASI XYStage-Error-E(nm)": "400.0000",
    "IntensiLight-Description": "Nikon IntensiLight Shutter adapter",
    "emission wheel-ClosedPosition": "",
    "COM8-AnswerTimeout": "500.0000",
    "TIFilterBlock1-ExtraDelayMs": "0.0000",
    "TINosePiece-State": "1",
    "Multi Camera-TransposeXY": "0",
    "TIScope-SoftwareVersion": "4.4.1.714",
    "epi wheel-Description": "Sutter Lambda filter wheel adapter",
    "Andor2-VerticalClockVoltage": "Normal",
    "Andor2-Gain": "1000",
    "TILightPath-State": "1",
    "Andor2-Trigger": "Software",
    "UUID": "6b63b296-7133-44cc-af9d-5cee561ca5b8",
    "ASI XYStage-TransposeMirrorY": "0",
    "Andor2-ReadoutTime": "20.9001",
    "Andor1-Output_Amplifier": "Electron Multiplying",
    "ASI XYStage-TransposeMirrorX": "0",
    "Core-Camera": "Multi Camera",
    "Andor1-CountConvertWavelength": "0.0000",
    "Core-SLM": "",
    "dia shutter-Description": "Sutter Lambda shutter adapter",
    "emission wheel-State": "5",
    "LaserSwitch-TTL0": "0",
    "LaserSwitch-TTL1": "0",
    "Multi Camera-Physical Camera 3": "Undefined",
    "Andor2-TransposeXY": "0",
    "epi wheel-Port": "COM5",
    "LaserSwitch-TTL4": "0",
    "LaserSwitch-TTL5": "0",
    "TIPFSStatus-State": "On",
    "LaserSwitch-TTL2": "0",
    "LaserSwitch-TTL3": "1",
    "Andor1-Advanced | Snap Image Timing Mode": "Delay for Exposure",
    "Andor1-Binning": "1",
    "Andor2-Output_Amplifier": "Electron Multiplying",
    "LaserSwitch-TTL6": "0",
    "LaserSwitch-TTL7": "0",
    "LaserSwitch-Sequence": "Off",
    "Core-ChannelGroup": "TIRF Multi-Cam",
    "PositionIndex": 0,
    "WaitInterval": 2000,
    "TIFilterBlock1-Name": "TIFilterBlock1",
    "Andor1-Shutter (Internal)": "Open",
    "TINosePiece-ExtraDelayMs": "0.0000",
    "PixelSizeUm": 0,
    "ASI XYStage-StepSizeX_um": "0.0100",
    "TIScope-FirmwareVersion": "Ti-E V4.11",
    "COM9-StopBits": "1",
    "Source": "Multi Camera",
    "COM9-Name": "COM9",
    "Andor2-Description": "Andor camera adapter",
    "COM4-StopBits": "1",
    "Andor1-Advanced | Snap Image Additional Delay (ms)": "0",
    "Andor2-VerticalSpeed": "3.30",
    "emission wheel-Port": "COM5",
    "COM4-DataBits": "8",
    "TIPFSStatus-Status": "Locked in focus",
    "Andor1-TransposeCorrection": "0",
    "Andor2-Region of Interest": "Full Image",
    "Andor1-ActualInterval-ms": "104.93 (minimum)",
    "TITIRF-Name": "TITIRF",
    "ASI XYStage-FinishError-PCROS(nm)": "24.0000",
    "COM5-DataBits": "8",
    "Binning": "1",
    "Andor1-CoolerMode": "Fan off at shutdown",
    "LaserSwitch-Timed Output Mode": "Off",
    "epi wheel-Name": "Wheel-A",
    "Andor2-TimeOut": "10000",
    "Andor1-TimeOut": "10000",
    "dia shutter-NDSetting": "1",
    "COM4-DelayBetweenCharsMs": "0.0000",
    "COM5-Parity": "None",
    "COM5-Description": "Serial port driver (boost:asio)",
    "LaserShutter-Name": "Shutter",
    "Andor1-Shutter (External)": "Open",
    "COM9-Verbose": "0",
    "ASI XYStage-MotorOnOff": "On",
    "COM4-Description": "Serial port driver (boost:asio)",
    "COM8-Verbose": "1",
    "Multi Camera-Physical Camera 1": "Andor1",
    "Multi Camera-Physical Camera 2": "Andor2",
    "XPositionUm": -14878.7,
    "LaserSwitch-Repeat Timed Pattern": "0",
    "epi wheel-Delay_ms": "0.0000",
    "COM6-DataBits": "8",
    "Andor1-CountConvert": "Counts",
    "TIZDrive-Tolerance": "0",
    "FileName": "MCC 647 1 mW SP 488 0.5 mW SP 400 ms exp 488 100 gain _3_MMStack.ome.tif",
    "ASI XYStage-Version": "Version: USB-9.0h ",
    "Andor1-CCDTemperatureSetPoint": "-70",
    "IntensiLight-Port": "COM7",
    "TITIRF-Position": "19435",
    "Core-Galvo": "Undefined",
    "Andor2-Camera": "| iXon Ultra | DU897_BV | 7885 |",
    "Position": "Default",
    "COM9-Handshaking": "Off",
    "COM8-BaudRate": "9600",
    "COM8-Handshaking": "Off",
    "CameraChannelIndex": 0,
    "SliceIndex": 0,
    "ZPositionUm": 75.425,
    "Andor1-Description": "Andor camera adapter",
    "emission wheel-Delay_ms": "0.0000",
    "Core-Focus": "TIPFSOffset",
    "Andor2-CountConvertWavelength": "0.0000",
    "Channel": "488+640dual Multi-Cam-Andor1",
    "Andor2-Isolated Crop Mode": "Off",
    "TIPFSStatus-FullFocusWaitAfterLockMs": "0.0000",
    "epi wheel-State": "0",
    "ESioController-Version": "ESImaging AOTF Controller",
    "Andor2-BaselineClamp": "Enabled",
    "Andor1-PixelType": "16bit",
    "COM5-Name": "COM5",
    "IntensiLight-State": "0",
    "FrameIndex": 85,
    "ESioController-Name": "ESioController",
    "COM6-BaudRate": "9600",
    "COM6-Description": "Serial port driver (boost:asio)",
    "COM8-Name": "COM8",
    "emission wheel-Description": "Sutter Lambda filter wheel adapter",
    "Andor1-ReadoutMode": "17.000 MHz",
    "Andor2-Shutter Opening Time": "27",
    "LaserSwitch-Stimulus State": "0",
    "ASI XYStage-Backlash-B": "0.0400",
    "Camera": "Andor1",
    "TIZDrive-Speed": "1",
    "COM4-Parity": "None",
    "Core-ImageProcessor": "",
    "LaserSwitch-Strobe Duration uS": "10000",
    "dia shutter-Mode": "Fast",
    "LaserSwitch-Label": "Lasers 488+640",
    "TIPFSOffset-Position": "75.424999999999997",
    "emission wheel-Name": "Wheel-B",
    "COM7-Description": "Serial port driver (boost:asio)",
    "Andor2-Shutter (Internal)": "Open",
    "Core-AutoShutter": "1",
    "COM7-DelayBetweenCharsMs": "0.0000",
    "Andor1-Gain": "100",
    "ASI XYStage-Speed-S": "5.7459",
    "TILightPath-Label": "Left100",
    "dia shutter-Port": "COM5",
    "NextFrame": 86,
    "TILightPath-Name": "TILightPath",
    "Core-XYStage": "ASI XYStage",
    "COM9-Parity": "None",
    "Andor2-KeepCleanTime": "3.6999",
    "COM8-Parity": "None",
    "Andor1-FanMode": "Full",
    "COM6-StopBits": "1",
    "Time": "2016-03-17 00:00:46 -0700",
    "LaserSwitch-Name": "Switch",
    "COM7-Verbose": "1",
    "Andor2-PixelType": "16bit",
    "epi wheel-ClosedPosition": "",
    "COM9-Description": "Serial port driver (boost:asio)",
    "epi wheel-Label": "blocked0",
    "Andor2-OptAcquireMode Description": "",
    "COM4-Name": "COM4",
    "Andor2-SpuriousNoiseFilterThreshold": "0.0000",
    "Andor2-1. Camera Information : | Type | Model | Serial No. |": "| iXon Ultra | DU897_BV | 7885 |",
    "COM4-BaudRate": "9600",
    "Core-AutoFocus": "TIPFSStatus",
    "TIPFSOffset-Name": "TIPFSOffset",
    "Andor1-SpuriousNoiseFilterDescription": "Spurious Noise Filter is Off",
    "TIScope-DeviceIndex": "1",
    "Andor1-ReadoutTime": "20.9556",
    "BitDepth": 16,
    "TIFilterBlock1-State": "4",
    "Slice": 0,
    "COM6-Verbose": "1",
    "COM4-Verbose": "1",
    "Andor1-FrameTransfer Help": "Should only turn on FrameTransfer if using Burst or Live mode.",
    "LaserSwitch-State": "8",
    "Andor2-EMSwitch": "On",
    "COM9-DataBits": "8",
    "Andor1-KeepCleanTime": "3.9744",
    "TINosePiece-Name": "TINosePiece",
    "TIScope-DriverVersion": "micusb.sys 2.0.5.1",
    "ChannelIndex": 0,
    "Core-Shutter": "LaserShutter",
    "TIZDrive-Name": "TIZDrive",
    "Multi Camera-TransposeCorrection": "0",
    "COM7-BaudRate": "9600",
    "Andor1-SpuriousNoiseFilterThreshold": "0.0000",
    "Andor1-Exposure": "80.0000",
    "emission wheel-Busy": "0",
    "Core-TimeoutMs": "5000",
    "IntensiLight-Name": "IntensiLightShutter",
    "ElapsedTime-ms": 172684,
    "ASI XYStage-Port": "COM8",
    "TIPFSStatus-FullFocusTimeoutMs": "5000.0000",
    "ASI XYStage-OverShoot(um)": "0.0000",
    "Andor1-Isolated Crop Mode": "Off",
    "Multi Camera-Name": "Multi Camera",
    "LaserSwitch-Strobe": "Off",
    "Andor1-FrameTransfer": "Off",
    "Frame": 85,
    "Andor1-CCDTemperature": "-70",
    "Width": 512,
    "Multi Camera-Binning": "1",
    "ASI XYStage-StepSizeY_um": "0.0100",
    "TITIRF-Mirror": "In",
    "COM5-Handshaking": "Off",
    "Andor1-VerticalClockVoltage": "Normal",
    "PositionName": null,
    "emission wheel-Speed": "3",
    "COM9-AnswerTimeout": "500.0000",
    "Andor1-Region of Interest": "Full Image",
    "Andor2-CCDTemperatureSetPoint": "-70",
    "Height": 512,
    "Andor2-TransposeCorrection": "0",
    "COM6-Handshaking": "Off",
    "COM8-DataBits": "8",
    "LaserSwitch-Exposure (ms)": "0",
    "dia shutter-State": "0",
    "Andor2-OptAcquireMode": "",
    "LaserShutter-OnOff": "0",
    "COM5-DelayBetweenCharsMs": "0.0000",
    "TIScope-DeviceAddress": "USB_DEVICE(1)",
    "dia shutter-Name": "Shutter-A",
    "Andor1-Shutter Opening Time": "27",
    "Andor1-VerticalSpeed": "3.30",
    "COM4-Handshaking": "Off",
    "ASI XYStage-JoyStick Reverse": "Off",
    "PixelType": "GRAY16",
    "TILightPath-ExtraDelayMs": "0.0000",
    "Andor2-SpuriousNoiseFilterDescription": "Spurious Noise Filter is Off",
    "COM4-AnswerTimeout": "500.0000",
    "COM7-Name": "COM7",
    "COM8-StopBits": "1",
    "COM7-DataBits": "8",
    "YPositionUm": 415.2,
    "Multi Camera-TransposeMirrorY": "0",
    "COM6-AnswerTimeout": "500.0000",
    "Multi Camera-TransposeMirrorX": "0",
    "Andor2-FrameTransfer Help": "Should only turn on FrameTransfer if using Burst or Live mode.",
    "Andor2-CoolerMode": "Fan off at shutdown",
    "Andor2-Shutter Closing Time": "27",
    "Andor2-CCDTemperature": "-70",
    "LaserSwitch-Description": "ESImaging Controller TTL outputs driver",
    "Andor1-Pre-Amp-Gain": "Gain 3",
    "COM8-Description": "Serial port driver (boost:asio)",
    "COM6-Name": "COM6",
    "Andor1-1. Camera Information : | Type | Model | Serial No. |": "| iXon Ultra | DU897_BV | 7762 |",
    "Andor1-Shutter Closing Time": "27"
  },
  "FrameKey-85-1-0": {
    "epi wheel-Busy": "0",
    "Andor1-OptAcquireMode Description": "",
    "ASI XYStage-JoyStick Slow Speed": "5",
    "Core-Initialize": "1",
    "Multi Camera-Description": "Combines multiple cameras into a single camera",
    "epi wheel-Speed": "3",
    "Andor2-Advanced | Snap Image Additional Delay (ms)": "0",
    "COM7-AnswerTimeout": "2500.0000",
    "Andor2-SpuriousNoiseFilter": "None",
    "COM7-Handshaking": "Off",
    "Andor2-Pre-Amp-Gain": "Gain 3",
    "TIFilterBlock1-Label": "dual 488/647",
    "Andor1-OptAcquireMode": "",
    "ASI XYStage-Maximum Speed (Do Not Change)": "7.5000",
    "Andor2-ReadoutMode": "17.000 MHz",
    "ROI": "0-0-512-512",
    "Andor2-FanMode": "Full",
    "Andor2-TransposeMirrorX": "0",
    "Andor2-TransposeMirrorY": "0",
    "COM5-AnswerTimeout": "500.0000",
    "ASI XYStage-Description": "ASI XY stage driver adapter",
    "COM5-StopBits": "1",
    "Andor1-TransposeMirrorY": "0",
    "Andor1-TransposeMirrorX": "0",
    "Andor2-Advanced | Snap Image Timing Mode": "Delay for Exposure",
    "LaserSwitch-Stimulus": "Off",
    "SlicePosition": null,
    "IntensiLight-Version": "V1.00",
    "Exposure-ms": 400,
    "Andor1-TransposeXY": "0",
    "COM6-DelayBetweenCharsMs": "0.0000",
    "Andor2-Exposure": "80.0000",
    "Andor1-Camera": "| iXon Ultra | DU897_BV | 7762 |",
    "Andor2-Shutter (External)": "Open",
    "ASI XYStage-Name": "XYStage",
    "COM6-Parity": "None",
    "LaserSwitch-Output Trigger Polarity": "Active High",
    "LaserSwitch-Stimulus Frequency": "0",
    "LaserShutter-Description": "ESI-AOTF shutter driver",
    "ASI XYStage-JoyStick Fast Speed": "60",
    "emission wheel-Label": "empty5",
    "COM7-Parity": "None",
    "IntensiLight-ND": "32",
    "LaserSwitch-Trigger Mode": "Input",
    "ESioController-Port": "COM9",
    "Andor2-FrameTransfer": "On",
    "Andor1-Trigger": "External",
    "Andor2-Binning": "1",
    "LaserSwitch-Delay (ms)": "0",
    "AxisPositions": null,
    "COM5-BaudRate": "9600",
    "Andor2-CountConvert": "Counts",
    "Andor2-ActualInterval-ms": "80.00",
    "Andor1-SpuriousNoiseFilter": "None",
    "Andor1-EMSwitch": "On",
    "COM9-DelayBetweenCharsMs": "0.0000",
    "LaserSwitch-Blanking Mode": "On",
    "Andor1-CCDTemperature Help": "Wait for temperature to stabilize before acquisition.",
    "Andor1-BaselineClamp": "Enabled",
    "COM9-BaudRate": "57600",
    "ASI XYStage-Wait_Cycles": "0",
    "TINosePiece-Label": "2-ApoTIRF 100x na 1.49",
    "COM5-Verbose": "1",
    "COM7-StopBits": "1",
    "Andor2-CCDTemperature Help": "Wait for temperature to stabilize before acquisition.",
    "COM8-DelayBetweenCharsMs": "0.0000",
    "LaserSwitch-Input Trigger Edge": "Falling",
    "TIPFSStatus-Name": "TIPFSStatus",
    "dia shutter-Controller Info": "10-3WA-25WB-25WC-NCSA-IQSB-",
    "ASI XYStage-Error-E(nm)": "400.0000",
    "IntensiLight-Description": "Nikon IntensiLight Shutter adapter",
    "emission wheel-ClosedPosition": "",
    "COM8-AnswerTimeout": "500.0000",
    "TIFilterBlock1-ExtraDelayMs": "0.0000",
    "TINosePiece-State": "1",
    "Multi Camera-TransposeXY": "0",
    "TIScope-SoftwareVersion": "4.4.1.714",
    "ImageFlipper-Rotation": 180,
    "epi wheel-Description": "Sutter Lambda filter wheel adapter",
    "Andor2-VerticalClockVoltage": "Normal",
    "Andor2-Gain": "1000",
    "TILightPath-State": "1",
    "Andor2-Trigger": "Software",
    "UUID": "f53e3584-bb2c-4107-9cf6-8b52c2188367",
    "ASI XYStage-TransposeMirrorY": "0",
    "Andor2-ReadoutTime": "20.9001",
    "Andor1-Output_Amplifier": "Electron Multiplying",
    "ASI XYStage-TransposeMirrorX": "0",
    "Core-Camera": "Multi Camera",
    "Andor1-CountConvertWavelength": "0.0000",
    "Core-SLM": "",
    "dia shutter-Description": "Sutter Lambda shutter adapter",
    "emission wheel-State": "5",
    "LaserSwitch-TTL0": "0",
    "LaserSwitch-TTL1": "0",
    "Multi Camera-Physical Camera 3": "Undefined",
    "Andor2-TransposeXY": "0",
    "epi wheel-Port": "COM5",
    "LaserSwitch-TTL4": "0",
    "LaserSwitch-TTL5": "0",
    "TIPFSStatus-State": "On",
    "LaserSwitch-TTL2": "0",
    "LaserSwitch-TTL3": "1",
    "Andor1-Advanced | Snap Image Timing Mode": "Delay for Exposure",
    "Andor1-Binning": "1",
    "Andor2-Output_Amplifier": "Electron Multiplying",
    "LaserSwitch-TTL6": "0",
    "LaserSwitch-TTL7": "0",
    "LaserSwitch-Sequence": "Off",
    "Core-ChannelGroup": "TIRF Multi-Cam",
    "PositionIndex": 0,
    "WaitInterval": 2000,
    "TIFilterBlock1-Name": "TIFilterBlock1",
    "Andor1-Shutter (Internal)": "Open",
    "TINosePiece-ExtraDelayMs": "0.0000",
    "PixelSizeUm": 0,
    "ASI XYStage-StepSizeX_um": "0.0100",
    "TIScope-FirmwareVersion": "Ti-E V4.11",
    "COM9-StopBits": "1",
    "Source": "Multi Camera",
    "COM9-Name": "COM9",
    "Andor2-Description": "Andor camera adapter",
    "COM4-StopBits": "1",
    "Andor1-Advanced | Snap Image Additional Delay (ms)": "0",
    "Andor2-VerticalSpeed": "3.30",
    "ImageFlipper-Mirror": "On",
    "emission wheel-Port": "COM5",
    "COM4-DataBits": "8",
    "TIPFSStatus-Status": "Locked in focus",
    "Andor1-TransposeCorrection": "0",
    "Andor2-Region of Interest": "Full Image",
    "Andor1-ActualInterval-ms": "104.93 (minimum)",
    "TITIRF-Name": "TITIRF",
    "ASI XYStage-FinishError-PCROS(nm)": "24.0000",
    "COM5-DataBits": "8",
    "Binning": "1",
    "Andor1-CoolerMode": "Fan off at shutdown",
    "LaserSwitch-Timed Output Mode": "Off",
    "epi wheel-Name": "Wheel-A",
    "Andor2-TimeOut": "10000",
    "Andor1-TimeOut": "10000",
    "dia shutter-NDSetting": "1",
    "COM4-DelayBetweenCharsMs": "0.0000",
    "COM5-Parity": "None",
    "COM5-Description": "Serial port driver (boost:asio)",
    "LaserShutter-Name": "Shutter",
    "Andor1-Shutter (External)": "Open",
    "COM9-Verbose": "0",
    "ASI XYStage-MotorOnOff": "On",
    "COM4-Description": "Serial port driver (boost:asio)",
    "COM8-Verbose": "1",
    "Multi Camera-Physical Camera 1": "Andor1",
    "Multi Camera-Physical Camera 2": "Andor2",
    "XPositionUm": -14878.7,
    "LaserSwitch-Repeat Timed Pattern": "0",
    "epi wheel-Delay_ms": "0.0000",
    "COM6-DataBits": "8",
    "Andor1-CountConvert": "Counts",
    "TIZDrive-Tolerance": "0",
    "FileName": "MCC 647 1 mW SP 488 0.5 mW SP 400 ms exp 488 100 gain _3_MMStack.ome.tif",
    "ASI XYStage-Version": "Version: USB-9.0h ",
    "Andor1-CCDTemperatureSetPoint": "-70",
    "IntensiLight-Port": "COM7",
    "TITIRF-Position": "19435",
    "Core-Galvo": "Undefined",
    "Andor2-Camera": "| iXon Ultra | DU897_BV | 7885 |",
    "Position": "Default",
    "COM9-Handshaking": "Off",
    "COM8-BaudRate": "9600",
    "COM8-Handshaking": "Off",
    "CameraChannelIndex": 1,
    "SliceIndex": 0,
    "ZPositionUm": 75.425,
    "Andor1-Description": "Andor camera adapter",
    "emission wheel-Delay_ms": "0.0000",
    "Core-Focus": "TIPFSOffset",
    "Andor2-CountConvertWavelength": "0.0000",
    "Channel": "488+640dual Multi-Cam-Andor2",
    "Andor2-Isolated Crop Mode": "Off",
    "TIPFSStatus-FullFocusWaitAfterLockMs": "0.0000",
    "epi wheel-State": "0",
    "ESioController-Version": "ESImaging AOTF Controller",
    "Andor2-BaselineClamp": "Enabled",
    "Andor1-PixelType": "16bit",
    "COM5-Name": "COM5",
    "IntensiLight-State": "0",
    "FrameIndex": 85,
    "ESioController-Name": "ESioController",
    "COM6-BaudRate": "9600",
    "COM6-Description": "Serial port driver (boost:asio)",
    "COM8-Name": "COM8",
    "emission wheel-Description": "Sutter Lambda filter wheel adapter",
    "Andor1-ReadoutMode": "17.000 MHz",
    "Andor2-Shutter Opening Time": "27",
    "LaserSwitch-Stimulus State": "0",
    "ASI XYStage-Backlash-B": "0.0400",
    "Camera": "Andor2",
    "TIZDrive-Speed": "1",
    "COM4-Parity": "None",
    "Core-ImageProcessor": "",
    "LaserSwitch-Strobe Duration uS": "10000",
    "dia shutter-Mode": "Fast",
    "LaserSwitch-Label": "Lasers 488+640",
    "TIPFSOffset-Position": "75.424999999999997",
    "emission wheel-Name": "Wheel-B",
    "COM7-Description": "Serial port driver (boost:asio)",
    "Andor2-Shutter (Internal)": "Open",
    "Core-AutoShutter": "1",
    "COM7-DelayBetweenCharsMs": "0.0000",
    "Andor1-Gain": "100",
    "ASI XYStage-Speed-S": "5.7459",
    "TILightPath-Label": "Left100",
    "dia shutter-Port": "COM5",
    "NextFrame": 86,
    "TILightPath-Name": "TILightPath",
    "Core-XYStage": "ASI XYStage",
    "COM9-Parity": "None",
    "Andor2-KeepCleanTime": "3.6999",
    "COM8-Parity": "None",
    "Andor1-FanMode": "Full",
    "COM6-StopBits": "1",
    "Time": "2016-03-17 00:00:46 -0700",
    "LaserSwitch-Name": "Switch",
    "COM7-Verbose": "1",
    "Andor2-PixelType": "16bit",
    "epi wheel-ClosedPosition": "",
    "COM9-Description": "Serial port driver (boost:asio)",
    "epi wheel-Label": "blocked0",
    "Andor2-OptAcquireMode Description": "",
    "COM4-Name": "COM4",
    "Andor2-SpuriousNoiseFilterThreshold": "0.0000",
    "Andor2-1. Camera Information : | Type | Model | Serial No. |": "| iXon Ultra | DU897_BV | 7885 |",
    "COM4-BaudRate": "9600",
    "Core-AutoFocus": "TIPFSStatus",
    "TIPFSOffset-Name": "TIPFSOffset",
    "Andor1-SpuriousNoiseFilterDescription": "Spurious Noise Filter is Off",
    "TIScope-DeviceIndex": "1",
    "Andor1-ReadoutTime": "20.9556",
    "BitDepth": 16,
    "TIFilterBlock1-State": "4",
    "Slice": 0,
    "COM6-Verbose": "1",
    "COM4-Verbose": "1",
    "Andor1-FrameTransfer Help": "Should only turn on FrameTransfer if using Burst or Live mode.",
    "LaserSwitch-State": "8",
    "Andor2-EMSwitch": "On",
    "COM9-DataBits": "8",
    "Andor1-KeepCleanTime": "3.9744",
    "TINosePiece-Name": "TINosePiece",
    "TIScope-DriverVersion": "micusb.sys 2.0.5.1",
    "ChannelIndex": 1,
    "Core-Shutter": "LaserShutter",
    "TIZDrive-Name": "TIZDrive",
    "Multi Camera-TransposeCorrection": "0",
    "COM7-BaudRate": "9600",
    "Andor1-SpuriousNoiseFilterThreshold": "0.0000",
    "Andor1-Exposure": "80.0000",
    "emission wheel-Busy": "0",
    "Core-TimeoutMs": "5000",
    "IntensiLight-Name": "IntensiLightShutter",
    "ElapsedTime-ms": 172694,
    "ASI XYStage-Port": "COM8",
    "TIPFSStatus-FullFocusTimeoutMs": "5000.0000",
    "ASI XYStage-OverShoot(um)": "0.0000",
    "Andor1-Isolated Crop Mode": "Off",
    "Multi Camera-Name": "Multi Camera",
    "LaserSwitch-Strobe": "Off",
    "Andor1-FrameTransfer": "Off",
    "Frame": 85,
    "Andor1-CCDTemperature": "-70",
    "Width": 512,
    "Multi Camera-Binning": "1",
    "ASI XYStage-StepSizeY_um": "0.0100",
    "TITIRF-Mirror": "In",
    "COM5-Handshaking": "Off",
    "Andor1-VerticalClockVoltage": "Normal",
    "PositionName": null,
    "emission wheel-Speed": "3",
    "COM9-AnswerTimeout": "500.0000",
    "Andor1-Region of Interest": "Full Image",
    "Andor2-CCDTemperatureSetPoint": "-70",
    "Height": 512,
    "Andor2-TransposeCorrection": "0",
    "COM6-Handshaking": "Off",
    "COM8-DataBits": "8",
    "LaserSwitch-Exposure (ms)": "0",
    "dia shutter-State": "0",
    "Andor2-OptAcquireMode": "",
    "LaserShutter-OnOff": "0",
    "COM5-DelayBetweenCharsMs": "0.0000",
    "TIScope-DeviceAddress": "USB_DEVICE(1)",
    "dia shutter-Name": "Shutter-A",
    "Andor1-Shutter Opening Time": "27",
    "Andor1-VerticalSpeed": "3.30",
    "COM4-Handshaking": "Off",
    "ASI XYStage-JoyStick Reverse": "Off",
    "PixelType": "GRAY16",
    "TILightPath-ExtraDelayMs": "0.0000",
    "Andor2-SpuriousNoiseFilterDescription": "Spurious Noise Filter is Off",
    "COM4-AnswerTimeout": "500.0000",
    "COM7-Name": "COM7",
    "COM8-StopBits": "1",
    "COM7-DataBits": "8",
    "YPositionUm": 415.2,
    "Multi Camera-TransposeMirrorY": "0",
    "COM6-AnswerTimeout": "500.0000",
    "Multi Camera-TransposeMirrorX": "0",
    "Andor2-FrameTransfer Help": "Should only turn on FrameTransfer if using Burst or Live mode.",
    "Andor2-CoolerMode": "Fan off at shutdown",
    "Andor2-Shutter Closing Time": "27",
    "Andor2-CCDTemperature": "-70",
    "LaserSwitch-Description": "ESImaging Controller TTL outputs driver",
    "Andor1-Pre-Amp-Gain": "Gain 3",
    "COM8-Description": "Serial port driver (boost:asio)",
    "COM6-Name": "COM6",
    "Andor1-1. Camera Information : | Type | Model | Serial No. |": "| iXon Ultra | DU897_BV | 7762 |",
    "Andor1-Shutter Closing Time": "27"
  },
  "FrameKey-86-0-0": {
    "epi wheel-Busy": "0",
    "Andor1-OptAcquireMode Description": "",
    "ASI XYStage-JoyStick Slow Speed": "5",
    "Core-Initialize": "1",
    "Multi Camera-Description": "Combines multiple cameras into a single camera",
    "epi wheel-Speed": "3",
    "Andor2-Advanced | Snap Image Additional Delay (ms)": "0",
    "COM7-AnswerTimeout": "2500.0000",
    "Andor2-SpuriousNoiseFilter": "None",
    "COM7-Handshaking": "Off",
    "Andor2-Pre-Amp-Gain": "Gain 3",
    "TIFilterBlock1-Label": "dual 488/647",
    "Andor1-OptAcquireMode": "",
    "ASI XYStage-Maximum Speed (Do Not Change)": "7.5000",
    "Andor2-ReadoutMode": "17.000 MHz",
    "ROI": "0-0-512-512",
    "Andor2-FanMode": "Full",
    "Andor2-TransposeMirrorX": "0",
    "Andor2-TransposeMirrorY": "0",
    "COM5-AnswerTimeout": "500.0000",
    "ASI XYStage-Description": "ASI XY stage driver adapter",
    "COM5-StopBits": "1",
    "Andor1-TransposeMirrorY": "0",
    "Andor1-TransposeMirrorX": "0",
    "Andor2-Advanced | Snap Image Timing Mode": "Delay for Exposure",
    "LaserSwitch-Stimulus": "Off",
    "SlicePosition": null,
    "IntensiLight-Version": "V1.00",
    "Exposure-ms": 400,
    "Andor1-TransposeXY": "0",
    "COM6-DelayBetweenCharsMs": "0.0000",
    "Andor2-Exposure": "80.0000",
    "Andor1-Camera": "| iXon Ultra | DU897_BV | 7762 |",
    "Andor2-Shutter (External)": "Open",
    "ASI XYStage-Name": "XYStage",
    "COM6-Parity": "None",
    "LaserSwitch-Output Trigger Polarity": "Active High",
    "LaserSwitch-Stimulus Frequency": "0",
    "LaserShutter-Description": "ESI-AOTF shutter driver",
    "ASI XYStage-JoyStick Fast Speed": "60",
    "emission wheel-Label": "empty5",
    "COM7-Parity": "None",
    "IntensiLight-ND": "32",
    "LaserSwitch-Trigger Mode": "Input",
    "ESioController-Port": "COM9",
    "Andor2-FrameTransfer": "On",
    "Andor1-Trigger": "External",
    "Andor2-Binning": "1",
    "LaserSwitch-Delay (ms)": "0",
    "AxisPositions": null,
    "COM5-BaudRate": "9600",
    "Andor2-CountConvert": "Counts",
    "Andor2-ActualInterval-ms": "80.00",
    "Andor1-SpuriousNoiseFilter": "None",
    "Andor1-EMSwitch": "On",
    "COM9-DelayBetweenCharsMs": "0.0000",
    "LaserSwitch-Blanking Mode": "On",
    "Andor1-CCDTemperature Help": "Wait for temperature to stabilize before acquisition.",
    "Andor1-BaselineClamp": "Enabled",
    "COM9-BaudRate": "57600",
    "ASI XYStage-Wait_Cycles": "0",
    "TINosePiece-Label": "2-ApoTIRF 100x na 1.49",
    "COM5-Verbose": "1",
    "COM7-StopBits": "1",
    "Andor2-CCDTemperature Help": "Wait for temperature to stabilize before acquisition.",
    "COM8-DelayBetweenCharsMs": "0.0000",
    "LaserSwitch-Input Trigger Edge": "Falling",
    "TIPFSStatus-Name": "TIPFSStatus",
    "dia shutter-Controller Info": "10-3WA-25WB-25WC-NCSA-IQSB-",
    "ASI XYStage-Error-E(nm)": "400.0000",
    "IntensiLight-Description": "Nikon IntensiLight Shutter adapter",
    "emission wheel-ClosedPosition": "",
    "COM8-AnswerTimeout": "500.0000",
    "TIFilterBlock1-ExtraDelayMs": "0.0000",
    "TINosePiece-State": "1",
    "Multi Camera-TransposeXY": "0",
    "TIScope-SoftwareVersion": "4.4.1.714",
    "epi wheel-Description": "Sutter Lambda filter wheel adapter",
    "Andor2-VerticalClockVoltage": "Normal",
    "Andor2-Gain": "1000",
    "TILightPath-State": "1",
    "Andor2-Trigger": "Software",
    "UUID": "9873fe6a-c1b4-4dea-9283-7977f6649ac5",
    "ASI XYStage-TransposeMirrorY": "0",
    "Andor2-ReadoutTime": "20.9001",
    "Andor1-Output_Amplifier": "Electron Multiplying",
    "ASI XYStage-TransposeMirrorX": "0",
    "Core-Camera": "Multi Camera",
    "Andor1-CountConvertWavelength": "0.0000",
    "Core-SLM": "",
    "dia shutter-Description": "Sutter Lambda shutter adapter",
    "emission wheel-State": "5",
    "LaserSwitch-TTL0": "0",
    "LaserSwitch-TTL1": "0",
    "Multi Camera-Physical Camera 3": "Undefined",
    "Andor2-TransposeXY": "0",
    "epi wheel-Port": "COM5",
    "LaserSwitch-TTL4": "0",
    "LaserSwitch-TTL5": "0",
    "TIPFSStatus-State": "On",
    "LaserSwitch-TTL2": "0",
    "LaserSwitch-TTL3": "1",
    "Andor1-Advanced | Snap Image Timing Mode": "Delay for Exposure",
    "Andor1-Binning": "1",
    "Andor2-Output_Amplifier": "Electron Multiplying",
    "LaserSwitch-TTL6": "0",
    "LaserSwitch-TTL7": "0",
    "LaserSwitch-Sequence": "Off",
    "Core-ChannelGroup": "TIRF Multi-Cam",
    "PositionIndex": 0,
    "WaitInterval": 2000,
    "TIFilterBlock1-Name": "TIFilterBlock1",
    "Andor1-Shutter (Internal)": "Open",
    "TINosePiece-ExtraDelayMs": "0.0000",
    "PixelSizeUm": 0,
    "ASI XYStage-StepSizeX_um": "0.0100",
    "TIScope-FirmwareVersion": "Ti-E V4.11",
    "COM9-StopBits": "1",
    "Source": "Multi Camera",
    "COM9-Name": "COM9",
    "Andor2-Description": "Andor camera adapter",
    "COM4-StopBits": "1",
    "Andor1-Advanced | Snap Image Additional Delay (ms)": "0",
    "Andor2-VerticalSpeed": "3.30",
    "emission wheel-Port": "COM5",
    "COM4-DataBits": "8",
    "TIPFSStatus-Status": "Locked in focus",
    "Andor1-TransposeCorrection": "0",
    "Andor2-Region of Interest": "Full Image",
    "Andor1-ActualInterval-ms": "104.93 (minimum)",
    "TITIRF-Name": "TITIRF",
    "ASI XYStage-FinishError-PCROS(nm)": "24.0000",
    "COM5-DataBits": "8",
    "Binning": "1",
    "Andor1-CoolerMode": "Fan off at shutdown",
    "LaserSwitch-Timed Output Mode": "Off",
    "epi wheel-Name": "Wheel-A",
    "Andor2-TimeOut": "10000",
    "Andor1-TimeOut": "10000",
    "dia shutter-NDSetting": "1",
    "COM4-DelayBetweenCharsMs": "0.0000",
    "COM5-Parity": "None",
    "COM5-Description": "Serial port driver (boost:asio)",
    "LaserShutter-Name": "Shutter",
    "Andor1-Shutter (External)": "Open",
    "COM9-Verbose": "0",
    "ASI XYStage-MotorOnOff": "On",
    "COM4-Description": "Serial port driver (boost:asio)",
    "COM8-Verbose": "1",
    "Multi Camera-Physical Camera 1": "Andor1",
    "Multi Camera-Physical Camera 2": "Andor2",
    "XPositionUm": -14878.7,
    "LaserSwitch-Repeat Timed Pattern": "0",
    "epi wheel-Delay_ms": "0.0000",
    "COM6-DataBits": "8",
    "Andor1-CountConvert": "Counts",
    "TIZDrive-Tolerance": "0",
    "FileName": "MCC 647 1 mW SP 488 0.5 mW SP 400 ms exp 488 100 gain _3_MMStack.ome.tif",
    "ASI XYStage-Version": "Version: USB-9.0h ",
    "Andor1-CCDTemperatureSetPoint": "-70",
    "IntensiLight-Port": "COM7",
    "TITIRF-Position": "19435",
    "Core-Galvo": "Undefined",
    "Andor2-Camera": "| iXon Ultra | DU897_BV | 7885 |",
    "Position": "Default",
    "COM9-Handshaking": "Off",
    "COM8-BaudRate": "9600",
    "COM8-Handshaking": "Off",
    "CameraChannelIndex": 0,
    "SliceIndex": 0,
    "ZPositionUm": 75.425,
    "Andor1-Description": "Andor camera adapter",
    "emission wheel-Delay_ms": "0.0000",
    "Core-Focus": "TIPFSOffset",
    "Andor2-CountConvertWavelength": "0.0000",
    "Channel": "488+640dual Multi-Cam-Andor1",
    "Andor2-Isolated Crop Mode": "Off",
    "TIPFSStatus-FullFocusWaitAfterLockMs": "0.0000",
    "epi wheel-State": "0",
    "ESioController-Version": "ESImaging AOTF Controller",
    "Andor2-BaselineClamp": "Enabled",
    "Andor1-PixelType": "16bit",
    "COM5-Name": "COM5",
    "IntensiLight-State": "0",
    "FrameIndex": 86,
    "ESioController-Name": "ESioController",
    "COM6-BaudRate": "9600",
    "COM6-Description": "Serial port driver (boost:asio)",
    "COM8-Name": "COM8",
    "emission wheel-Description": "Sutter Lambda filter wheel adapter",
    "Andor1-ReadoutMode": "17.000 MHz",
    "Andor2-Shutter Opening Time": "27",
    "LaserSwitch-Stimulus State": "0",
    "ASI XYStage-Backlash-B": "0.0400",
    "Camera": "Andor1",
    "TIZDrive-Speed": "1",
    "COM4-Parity": "None",
    "Core-ImageProcessor": "",
    "LaserSwitch-Strobe Duration uS": "10000",
    "dia shutter-Mode": "Fast",
    "LaserSwitch-Label": "Lasers 488+640",
    "TIPFSOffset-Position": "75.424999999999997",
    "emission wheel-Name": "Wheel-B",
    "COM7-Description": "Serial port driver (boost:asio)",
    "Andor2-Shutter (Internal)": "Open",
    "Core-AutoShutter": "1",
    "COM7-DelayBetweenCharsMs": "0.0000",
    "Andor1-Gain": "100",
    "ASI XYStage-Speed-S": "5.7459",
    "TILightPath-Label": "Left100",
    "dia shutter-Port": "COM5",
    "NextFrame": 87,
    "TILightPath-Name": "TILightPath",
    "Core-XYStage": "ASI XYStage",
    "COM9-Parity": "None",
    "Andor2-KeepCleanTime": "3.6999",
    "COM8-Parity": "None",
    "Andor1-FanMode": "Full",
    "COM6-StopBits": "1",
    "Time": "2016-03-17 00:00:48 -0700",
    "LaserSwitch-Name": "Switch",
    "COM7-Verbose": "1",
    "Andor2-PixelType": "16bit",
    "epi wheel-ClosedPosition": "",
    "COM9-Description": "Serial port driver (boost:asio)",
    "epi wheel-Label": "blocked0",
    "Andor2-OptAcquireMode Description": "",
    "COM4-Name": "COM4",
    "Andor2-SpuriousNoiseFilterThreshold": "0.0000",
    "Andor2-1. Camera Information : | Type | Model | Serial No. |": "| iXon Ultra | DU897_BV | 7885 |",
    "COM4-BaudRate": "9600",
    "Core-AutoFocus": "TIPFSStatus",
    "TIPFSOffset-Name": "TIPFSOffset",
    "Andor1-SpuriousNoiseFilterDescription": "Spurious Noise Filter is Off",
    "TIScope-DeviceIndex": "1",
    "Andor1-ReadoutTime": "20.9556",
    "BitDepth": 16,
    "TIFilterBlock1-State": "4",
    "Slice": 0,
    "COM6-Verbose": "1",
    "COM4-Verbose": "1",
    "Andor1-FrameTransfer Help": "Should only turn on FrameTransfer if using Burst or Live mode.",
    "LaserSwitch-State": "8",
    "Andor2-EMSwitch": "On",
    "COM9-DataBits": "8",
    "Andor1-KeepCleanTime": "3.9744",
    "TINosePiece-Name": "TINosePiece",
    "TIScope-DriverVersion": "micusb.sys 2.0.5.1",
    "ChannelIndex": 0,
    "Core-Shutter": "LaserShutter",
    "TIZDrive-Name": "TIZDrive",
    "Multi Camera-TransposeCorrection": "0",
    "COM7-BaudRate": "9600",
    "Andor1-SpuriousNoiseFilterThreshold": "0.0000",
    "Andor1-Exposure": "80.0000",
    "emission wheel-Busy": "0",
    "Core-TimeoutMs": "5000",
    "IntensiLight-Name": "IntensiLightShutter",
    "ElapsedTime-ms": 174698,
    "ASI XYStage-Port": "COM8",
    "TIPFSStatus-FullFocusTimeoutMs": "5000.0000",
    "ASI XYStage-OverShoot(um)": "0.0000",
    "Andor1-Isolated Crop Mode": "Off",
    "Multi Camera-Name": "Multi Camera",
    "LaserSwitch-Strobe": "Off",
    "Andor1-FrameTransfer": "Off",
    "Frame": 86,
    "Andor1-CCDTemperature": "-70",
    "Width": 512,
    "Multi Camera-Binning": "1",
    "ASI XYStage-StepSizeY_um": "0.0100",
    "TITIRF-Mirror": "In",
    "COM5-Handshaking": "Off",
    "Andor1-VerticalClockVoltage": "Normal",
    "PositionName": null,
    "emission wheel-Speed": "3",
    "COM9-AnswerTimeout": "500.0000",
    "Andor1-Region of Interest": "Full Image",
    "Andor2-CCDTemperatureSetPoint": "-70",
    "Height": 512,
    "Andor2-TransposeCorrection": "0",
    "COM6-Handshaking": "Off",
    "COM8-DataBits": "8",
    "LaserSwitch-Exposure (ms)": "0",
    "dia shutter-State": "0",
    "Andor2-OptAcquireMode": "",
    "LaserShutter-OnOff": "0",
    "COM5-DelayBetweenCharsMs": "0.0000",
    "TIScope-DeviceAddress": "USB_DEVICE(1)",
    "dia shutter-Name": "Shutter-A",
    "Andor1-Shutter Opening Time": "27",
    "Andor1-VerticalSpeed": "3.30",
    "COM4-Handshaking": "Off",
    "ASI XYStage-JoyStick Reverse": "Off",
    "PixelType": "GRAY16",
    "TILightPath-ExtraDelayMs": "0.0000",
    "Andor2-SpuriousNoiseFilterDescription": "Spurious Noise Filter is Off",
    "COM4-AnswerTimeout": "500.0000",
    "COM7-Name": "COM7",
    "COM8-StopBits": "1",
    "COM7-DataBits": "8",
    "YPositionUm": 415.2,
    "Multi Camera-TransposeMirrorY": "0",
    "COM6-AnswerTimeout": "500.0000",
    "Multi Camera-TransposeMirrorX": "0",
    "Andor2-FrameTransfer Help": "Should only turn on FrameTransfer if using Burst or Live mode.",
    "Andor2-CoolerMode": "Fan off at shutdown",
    "Andor2-Shutter Closing Time": "27",
    "Andor2-CCDTemperature": "-70",
    "LaserSwitch-Description": "ESImaging Controller TTL outputs driver",
    "Andor1-Pre-Amp-Gain": "Gain 3",
    "COM8-Description": "Serial port driver (boost:asio)",
    "COM6-Name": "COM6",
    "Andor1-1. Camera Information : | Type | Model | Serial No. |": "| iXon Ultra | DU897_BV | 7762 |",
    "Andor1-Shutter Closing Time": "27"
  },
  "FrameKey-86-1-0": {
    "epi wheel-Busy": "0",
    "Andor1-OptAcquireMode Description": "",
    "ASI XYStage-JoyStick Slow Speed": "5",
    "Core-Initialize": "1",
    "Multi Camera-Description": "Combines multiple cameras into a single camera",
    "epi wheel-Speed": "3",
    "Andor2-Advanced | Snap Image Additional Delay (ms)": "0",
    "COM7-AnswerTimeout": "2500.0000",
    "Andor2-SpuriousNoiseFilter": "None",
    "COM7-Handshaking": "Off",
    "Andor2-Pre-Amp-Gain": "Gain 3",
    "TIFilterBlock1-Label": "dual 488/647",
    "Andor1-OptAcquireMode": "",
    "ASI XYStage-Maximum Speed (Do Not Change)": "7.5000",
    "Andor2-ReadoutMode": "17.000 MHz",
    "ROI": "0-0-512-512",
    "Andor2-FanMode": "Full",
    "Andor2-TransposeMirrorX": "0",
    "Andor2-TransposeMirrorY": "0",
    "COM5-AnswerTimeout": "500.0000",
    "ASI XYStage-Description": "ASI XY stage driver adapter",
    "COM5-StopBits": "1",
    "Andor1-TransposeMirrorY": "0",
    "Andor1-TransposeMirrorX": "0",
    "Andor2-Advanced | Snap Image Timing Mode": "Delay for Exposure",
    "LaserSwitch-Stimulus": "Off",
    "SlicePosition": null,
    "IntensiLight-Version": "V1.00",
    "Exposure-ms": 400,
    "Andor1-TransposeXY": "0",
    "COM6-DelayBetweenCharsMs": "0.0000",
    "Andor2-Exposure": "80.0000",
    "Andor1-Camera": "| iXon Ultra | DU897_BV | 7762 |",
    "Andor2-Shutter (External)": "Open",
    "ASI XYStage-Name": "XYStage",
    "COM6-Parity": "None",
    "LaserSwitch-Output Trigger Polarity": "Active High",
    "LaserSwitch-Stimulus Frequency": "0",
    "LaserShutter-Description": "ESI-AOTF shutter driver",
    "ASI XYStage-JoyStick Fast Speed": "60",
    "emission wheel-Label": "empty5",
    "COM7-Parity": "None",
    "IntensiLight-ND": "32",
    "LaserSwitch-Trigger Mode": "Input",
    "ESioController-Port": "COM9",
    "Andor2-FrameTransfer": "On",
    "Andor1-Trigger": "External",
    "Andor2-Binning": "1",
    "LaserSwitch-Delay (ms)": "0",
    "AxisPositions": null,
    "COM5-BaudRate": "9600",
    "Andor2-CountConvert": "Counts",
    "Andor2-ActualInterval-ms": "80.00",
    "Andor1-SpuriousNoiseFilter": "None",
    "Andor1-EMSwitch": "On",
    "COM9-DelayBetweenCharsMs": "0.0000",
    "LaserSwitch-Blanking Mode": "On",
    "Andor1-CCDTemperature Help": "Wait for temperature to stabilize before acquisition.",
    "Andor1-BaselineClamp": "Enabled",
    "COM9-BaudRate": "57600",
    "ASI XYStage-Wait_Cycles": "0",
    "TINosePiece-Label": "2-ApoTIRF 100x na 1.49",
    "COM5-Verbose": "1",
    "COM7-StopBits": "1",
    "Andor2-CCDTemperature Help": "Wait for temperature to stabilize before acquisition.",
    "COM8-DelayBetweenCharsMs": "0.0000",
    "LaserSwitch-Input Trigger Edge": "Falling",
    "TIPFSStatus-Name": "TIPFSStatus",
    "dia shutter-Controller Info": "10-3WA-25WB-25WC-NCSA-IQSB-",
    "ASI XYStage-Error-E(nm)": "400.0000",
    "IntensiLight-Description": "Nikon IntensiLight Shutter adapter",
    "emission wheel-ClosedPosition": "",
    "COM8-AnswerTimeout": "500.0000",
    "TIFilterBlock1-ExtraDelayMs": "0.0000",
    "TINosePiece-State": "1",
    "Multi Camera-TransposeXY": "0",
    "TIScope-SoftwareVersion": "4.4.1.714",
    "ImageFlipper-Rotation": 180,
    "epi wheel-Description": "Sutter Lambda filter wheel adapter",
    "Andor2-VerticalClockVoltage": "Normal",
    "Andor2-Gain": "1000",
    "TILightPath-State": "1",
    "Andor2-Trigger": "Software",
    "UUID": "904b4e1b-d855-4197-8797-d5753e6bf1ee",
    "ASI XYStage-TransposeMirrorY": "0",
    "Andor2-ReadoutTime": "20.9001",
    "Andor1-Output_Amplifier": "Electron Multiplying",
    "ASI XYStage-TransposeMirrorX": "0",
    "Core-Camera": "Multi Camera",
    "Andor1-CountConvertWavelength": "0.0000",
    "Core-SLM": "",
    "dia shutter-Description": "Sutter Lambda shutter adapter",
    "emission wheel-State": "5",
    "LaserSwitch-TTL0": "0",
    "LaserSwitch-TTL1": "0",
    "Multi Camera-Physical Camera 3": "Undefined",
    "Andor2-TransposeXY": "0",
    "epi wheel-Port": "COM5",
    "LaserSwitch-TTL4": "0",
    "LaserSwitch-TTL5": "0",
    "TIPFSStatus-State": "On",
    "LaserSwitch-TTL2": "0",
    "LaserSwitch-TTL3": "1",
    "Andor1-Advanced | Snap Image Timing Mode": "Delay for Exposure",
    "Andor1-Binning": "1",
    "Andor2-Output_Amplifier": "Electron Multiplying",
    "LaserSwitch-TTL6": "0",
    "LaserSwitch-TTL7": "0",
    "LaserSwitch-Sequence": "Off",
    "Core-ChannelGroup": "TIRF Multi-Cam",
    "PositionIndex": 0,
    "WaitInterval": 2000,
    "TIFilterBlock1-Name": "TIFilterBlock1",
    "Andor1-Shutter (Internal)": "Open",
    "TINosePiece-ExtraDelayMs": "0.0000",
    "PixelSizeUm": 0,
    "ASI XYStage-StepSizeX_um": "0.0100",
    "TIScope-FirmwareVersion": "Ti-E V4.11",
    "COM9-StopBits": "1",
    "Source": "Multi Camera",
    "COM9-Name": "COM9",
    "Andor2-Description": "Andor camera adapter",
    "COM4-StopBits": "1",
    "Andor1-Advanced | Snap Image Additional Delay (ms)": "0",
    "Andor2-VerticalSpeed": "3.30",
    "ImageFlipper-Mirror": "On",
    "emission wheel-Port": "COM5",
    "COM4-DataBits": "8",
    "TIPFSStatus-Status": "Locked in focus",
    "Andor1-TransposeCorrection": "0",
    "Andor2-Region of Interest": "Full Image",
    "Andor1-ActualInterval-ms": "104.93 (minimum)",
    "TITIRF-Name": "TITIRF",
    "ASI XYStage-FinishError-PCROS(nm)": "24.0000",
    "COM5-DataBits": "8",
    "Binning": "1",
    "Andor1-CoolerMode": "Fan off at shutdown",
    "LaserSwitch-Timed Output Mode": "Off",
    "epi wheel-Name": "Wheel-A",
    "Andor2-TimeOut": "10000",
    "Andor1-TimeOut": "10000",
    "dia shutter-NDSetting": "1",
    "COM4-DelayBetweenCharsMs": "0.0000",
    "COM5-Parity": "None",
    "COM5-Description": "Serial port driver (boost:asio)",
    "LaserShutter-Name": "Shutter",
    "Andor1-Shutter (External)": "Open",
    "COM9-Verbose": "0",
    "ASI XYStage-MotorOnOff": "On",
    "COM4-Description": "Serial port driver (boost:asio)",
    "COM8-Verbose": "1",
    "Multi Camera-Physical Camera 1": "Andor1",
    "Multi Camera-Physical Camera 2": "Andor2",
    "XPositionUm": -14878.7,
    "LaserSwitch-Repeat Timed Pattern": "0",
    "epi wheel-Delay_ms": "0.0000",
    "COM6-DataBits": "8",
    "Andor1-CountConvert": "Counts",
    "TIZDrive-Tolerance": "0",
    "FileName": "MCC 647 1 mW SP 488 0.5 mW SP 400 ms exp 488 100 gain _3_MMStack.ome.tif",
    "ASI XYStage-Version": "Version: USB-9.0h ",
    "Andor1-CCDTemperatureSetPoint": "-70",
    "IntensiLight-Port": "COM7",
    "TITIRF-Position": "19435",
    "Core-Galvo": "Undefined",
    "Andor2-Camera": "| iXon Ultra | DU897_BV | 7885 |",
    "Position": "Default",
    "COM9-Handshaking": "Off",
    "COM8-BaudRate": "9600",
    "COM8-Handshaking": "Off",
    "CameraChannelIndex": 1,
    "SliceIndex": 0,
    "ZPositionUm": 75.425,
    "Andor1-Description": "Andor camera adapter",
    "emission wheel-Delay_ms": "0.0000",
    "Core-Focus": "TIPFSOffset",
    "Andor2-CountConvertWavelength": "0.0000",
    "Channel": "488+640dual Multi-Cam-Andor2",
    "Andor2-Isolated Crop Mode": "Off",
    "TIPFSStatus-FullFocusWaitAfterLockMs": "0.0000",
    "epi wheel-State": "0",
    "ESioController-Version": "ESImaging AOTF Controller",
    "Andor2-BaselineClamp": "Enabled",
    "Andor1-PixelType": "16bit",
    "COM5-Name": "COM5",
    "IntensiLight-State": "0",
    "FrameIndex": 86,
    "ESioController-Name": "ESioController",
    "COM6-BaudRate": "9600",
    "COM6-Description": "Serial port driver (boost:asio)",
    "COM8-Name": "COM8",
    "emission wheel-Description": "Sutter Lambda filter wheel adapter",
    "Andor1-ReadoutMode": "17.000 MHz",
    "Andor2-Shutter Opening Time": "27",
    "LaserSwitch-Stimulus State": "0",
    "ASI XYStage-Backlash-B": "0.0400",
    "Camera": "Andor2",
    "TIZDrive-Speed": "1",
    "COM4-Parity": "None",
    "Core-ImageProcessor": "",
    "LaserSwitch-Strobe Duration uS": "10000",
    "dia shutter-Mode": "Fast",
    "LaserSwitch-Label": "Lasers 488+640",
    "TIPFSOffset-Position": "75.424999999999997",
    "emission wheel-Name": "Wheel-B",
    "COM7-Description": "Serial port driver (boost:asio)",
    "Andor2-Shutter (Internal)": "Open",
    "Core-AutoShutter": "1",
    "COM7-DelayBetweenCharsMs": "0.0000",
    "Andor1-Gain": "100",
    "ASI XYStage-Speed-S": "5.7459",
    "TILightPath-Label": "Left100",
    "dia shutter-Port": "COM5",
    "NextFrame": 87,
    "TILightPath-Name": "TILightPath",
    "Core-XYStage": "ASI XYStage",
    "COM9-Parity": "None",
    "Andor2-KeepCleanTime": "3.6999",
    "COM8-Parity": "None",
    "Andor1-FanMode": "Full",
    "COM6-StopBits": "1",
    "Time": "2016-03-17 00:00:48 -0700",
    "LaserSwitch-Name": "Switch",
    "COM7-Verbose": "1",
    "Andor2-PixelType": "16bit",
    "epi wheel-ClosedPosition": "",
    "COM9-Description": "Serial port driver (boost:asio)",
    "epi wheel-Label": "blocked0",
    "Andor2-OptAcquireMode Description": "",
    "COM4-Name": "COM4",
    "Andor2-SpuriousNoiseFilterThreshold": "0.0000",
    "Andor2-1. Camera Information : | Type | Model | Serial No. |": "| iXon Ultra | DU897_BV | 7885 |",
    "COM4-BaudRate": "9600",
    "Core-AutoFocus": "TIPFSStatus",
    "TIPFSOffset-Name": "TIPFSOffset",
    "Andor1-SpuriousNoiseFilterDescription": "Spurious Noise Filter is Off",
    "TIScope-DeviceIndex": "1",
    "Andor1-ReadoutTime": "20.9556",
    "BitDepth": 16,
    "TIFilterBlock1-State": "4",
    "Slice": 0,
    "COM6-Verbose": "1",
    "COM4-Verbose": "1",
    "Andor1-FrameTransfer Help": "Should only turn on FrameTransfer if using Burst or Live mode.",
    "LaserSwitch-State": "8",
    "Andor2-EMSwitch": "On",
    "COM9-DataBits": "8",
    "Andor1-KeepCleanTime": "3.9744",
    "TINosePiece-Name": "TINosePiece",
    "TIScope-DriverVersion": "micusb.sys 2.0.5.1",
    "ChannelIndex": 1,
    "Core-Shutter": "LaserShutter",
    "TIZDrive-Name": "TIZDrive",
    "Multi Camera-TransposeCorrection": "0",
    "COM7-BaudRate": "9600",
    "Andor1-SpuriousNoiseFilterThreshold": "0.0000",
    "Andor1-Exposure": "80.0000",
    "emission wheel-Busy": "0",
    "Core-TimeoutMs": "5000",
    "IntensiLight-Name": "IntensiLightShutter",
    "ElapsedTime-ms": 174708,
    "ASI XYStage-Port": "COM8",
    "TIPFSStatus-FullFocusTimeoutMs": "5000.0000",
    "ASI XYStage-OverShoot(um)": "0.0000",
    "Andor1-Isolated Crop Mode": "Off",
    "Multi Camera-Name": "Multi Camera",
    "LaserSwitch-Strobe": "Off",
    "Andor1-FrameTransfer": "Off",
    "Frame": 86,
    "Andor1-CCDTemperature": "-70",
    "Width": 512,
    "Multi Camera-Binning": "1",
    "ASI XYStage-StepSizeY_um": "0.0100",
    "TITIRF-Mirror": "In",
    "COM5-Handshaking": "Off",
    "Andor1-VerticalClockVoltage": "Normal",
    "PositionName": null,
    "emission wheel-Speed": "3",
    "COM9-AnswerTimeout": "500.0000",
    "Andor1-Region of Interest": "Full Image",
    "Andor2-CCDTemperatureSetPoint": "-70",
    "Height": 512,
    "Andor2-TransposeCorrection": "0",
    "COM6-Handshaking": "Off",
    "COM8-DataBits": "8",
    "LaserSwitch-Exposure (ms)": "0",
    "dia shutter-State": "0",
    "Andor2-OptAcquireMode": "",
    "LaserShutter-OnOff": "0",
    "COM5-DelayBetweenCharsMs": "0.0000",
    "TIScope-DeviceAddress": "USB_DEVICE(1)",
    "dia shutter-Name": "Shutter-A",
    "Andor1-Shutter Opening Time": "27",
    "Andor1-VerticalSpeed": "3.30",
    "COM4-Handshaking": "Off",
    "ASI XYStage-JoyStick Reverse": "Off",
    "PixelType": "GRAY16",
    "TILightPath-ExtraDelayMs": "0.0000",
    "Andor2-SpuriousNoiseFilterDescription": "Spurious Noise Filter is Off",
    "COM4-AnswerTimeout": "500.0000",
    "COM7-Name": "COM7",
    "COM8-StopBits": "1",
    "COM7-DataBits": "8",
    "YPositionUm": 415.2,
    "Multi Camera-TransposeMirrorY": "0",
    "COM6-AnswerTimeout": "500.0000",
    "Multi Camera-TransposeMirrorX": "0",
    "Andor2-FrameTransfer Help": "Should only turn on FrameTransfer if using Burst or Live mode.",
    "Andor2-CoolerMode": "Fan off at shutdown",
    "Andor2-Shutter Closing Time": "27",
    "Andor2-CCDTemperature": "-70",
    "LaserSwitch-Description": "ESImaging Controller TTL outputs driver",
    "Andor1-Pre-Amp-Gain": "Gain 3",
    "COM8-Description": "Serial port driver (boost:asio)",
    "COM6-Name": "COM6",
    "Andor1-1. Camera Information : | Type | Model | Serial No. |": "| iXon Ultra | DU897_BV | 7762 |",
    "Andor1-Shutter Closing Time": "27"
  },
  "FrameKey-87-0-0": {
    "epi wheel-Busy": "0",
    "Andor1-OptAcquireMode Description": "",
    "ASI XYStage-JoyStick Slow Speed": "5",
    "Core-Initialize": "1",
    "Multi Camera-Description": "Combines multiple cameras into a single camera",
    "epi wheel-Speed": "3",
    "Andor2-Advanced | Snap Image Additional Delay (ms)": "0",
    "COM7-AnswerTimeout": "2500.0000",
    "Andor2-SpuriousNoiseFilter": "None",
    "COM7-Handshaking": "Off",
    "Andor2-Pre-Amp-Gain": "Gain 3",
    "TIFilterBlock1-Label": "dual 488/647",
    "Andor1-OptAcquireMode": "",
    "ASI XYStage-Maximum Speed (Do Not Change)": "7.5000",
    "Andor2-ReadoutMode": "17.000 MHz",
    "ROI": "0-0-512-512",
    "Andor2-FanMode": "Full",
    "Andor2-TransposeMirrorX": "0",
    "Andor2-TransposeMirrorY": "0",
    "COM5-AnswerTimeout": "500.0000",
    "ASI XYStage-Description": "ASI XY stage driver adapter",
    "COM5-StopBits": "1",
    "Andor1-TransposeMirrorY": "0",
    "Andor1-TransposeMirrorX": "0",
    "Andor2-Advanced | Snap Image Timing Mode": "Delay for Exposure",
    "LaserSwitch-Stimulus": "Off",
    "SlicePosition": null,
    "IntensiLight-Version": "V1.00",
    "Exposure-ms": 400,
    "Andor1-TransposeXY": "0",
    "COM6-DelayBetweenCharsMs": "0.0000",
    "Andor2-Exposure": "80.0000",
    "Andor1-Camera": "| iXon Ultra | DU897_BV | 7762 |",
    "Andor2-Shutter (External)": "Open",
    "ASI XYStage-Name": "XYStage",
    "COM6-Parity": "None",
    "LaserSwitch-Output Trigger Polarity": "Active High",
    "LaserSwitch-Stimulus Frequency": "0",
    "LaserShutter-Description": "ESI-AOTF shutter driver",
    "ASI XYStage-JoyStick Fast Speed": "60",
    "emission wheel-Label": "empty5",
    "COM7-Parity": "None",
    "IntensiLight-ND": "32",
    "LaserSwitch-Trigger Mode": "Input",
    "ESioController-Port": "COM9",
    "Andor2-FrameTransfer": "On",
    "Andor1-Trigger": "External",
    "Andor2-Binning": "1",
    "LaserSwitch-Delay (ms)": "0",
    "AxisPositions": null,
    "COM5-BaudRate": "9600",
    "Andor2-CountConvert": "Counts",
    "Andor2-ActualInterval-ms": "80.00",
    "Andor1-SpuriousNoiseFilter": "None",
    "Andor1-EMSwitch": "On",
    "COM9-DelayBetweenCharsMs": "0.0000",
    "LaserSwitch-Blanking Mode": "On",
    "Andor1-CCDTemperature Help": "Wait for temperature to stabilize before acquisition.",
    "Andor1-BaselineClamp": "Enabled",
    "COM9-BaudRate": "57600",
    "ASI XYStage-Wait_Cycles": "0",
    "TINosePiece-Label": "2-ApoTIRF 100x na 1.49",
    "COM5-Verbose": "1",
    "COM7-StopBits": "1",
    "Andor2-CCDTemperature Help": "Wait for temperature to stabilize before acquisition.",
    "COM8-DelayBetweenCharsMs": "0.0000",
    "LaserSwitch-Input Trigger Edge": "Falling",
    "TIPFSStatus-Name": "TIPFSStatus",
    "dia shutter-Controller Info": "10-3WA-25WB-25WC-NCSA-IQSB-",
    "ASI XYStage-Error-E(nm)": "400.0000",
    "IntensiLight-Description": "Nikon IntensiLight Shutter adapter",
    "emission wheel-ClosedPosition": "",
    "COM8-AnswerTimeout": "500.0000",
    "TIFilterBlock1-ExtraDelayMs": "0.0000",
    "TINosePiece-State": "1",
    "Multi Camera-TransposeXY": "0",
    "TIScope-SoftwareVersion": "4.4.1.714",
    "epi wheel-Description": "Sutter Lambda filter wheel adapter",
    "Andor2-VerticalClockVoltage": "Normal",
    "Andor2-Gain": "1000",
    "TILightPath-State": "1",
    "Andor2-Trigger": "Software",
    "UUID": "b8d48e6a-ab4b-4c3d-b757-36b3afbe4b25",
    "ASI XYStage-TransposeMirrorY": "0",
    "Andor2-ReadoutTime": "20.9001",
    "Andor1-Output_Amplifier": "Electron Multiplying",
    "ASI XYStage-TransposeMirrorX": "0",
    "Core-Camera": "Multi Camera",
    "Andor1-CountConvertWavelength": "0.0000",
    "Core-SLM": "",
    "dia shutter-Description": "Sutter Lambda shutter adapter",
    "emission wheel-State": "5",
    "LaserSwitch-TTL0": "0",
    "LaserSwitch-TTL1": "0",
    "Multi Camera-Physical Camera 3": "Undefined",
    "Andor2-TransposeXY": "0",
    "epi wheel-Port": "COM5",
    "LaserSwitch-TTL4": "0",
    "LaserSwitch-TTL5": "0",
    "TIPFSStatus-State": "On",
    "LaserSwitch-TTL2": "0",
    "LaserSwitch-TTL3": "1",
    "Andor1-Advanced | Snap Image Timing Mode": "Delay for Exposure",
    "Andor1-Binning": "1",
    "Andor2-Output_Amplifier": "Electron Multiplying",
    "LaserSwitch-TTL6": "0",
    "LaserSwitch-TTL7": "0",
    "LaserSwitch-Sequence": "Off",
    "Core-ChannelGroup": "TIRF Multi-Cam",
    "PositionIndex": 0,
    "WaitInterval": 2000,
    "TIFilterBlock1-Name": "TIFilterBlock1",
    "Andor1-Shutter (Internal)": "Open",
    "TINosePiece-ExtraDelayMs": "0.0000",
    "PixelSizeUm": 0,
    "ASI XYStage-StepSizeX_um": "0.0100",
    "TIScope-FirmwareVersion": "Ti-E V4.11",
    "COM9-StopBits": "1",
    "Source": "Multi Camera",
    "COM9-Name": "COM9",
    "Andor2-Description": "Andor camera adapter",
    "COM4-StopBits": "1",
    "Andor1-Advanced | Snap Image Additional Delay (ms)": "0",
    "Andor2-VerticalSpeed": "3.30",
    "emission wheel-Port": "COM5",
    "COM4-DataBits": "8",
    "TIPFSStatus-Status": "Locked in focus",
    "Andor1-TransposeCorrection": "0",
    "Andor2-Region of Interest": "Full Image",
    "Andor1-ActualInterval-ms": "104.93 (minimum)",
    "TITIRF-Name": "TITIRF",
    "ASI XYStage-FinishError-PCROS(nm)": "24.0000",
    "COM5-DataBits": "8",
    "Binning": "1",
    "Andor1-CoolerMode": "Fan off at shutdown",
    "LaserSwitch-Timed Output Mode": "Off",
    "epi wheel-Name": "Wheel-A",
    "Andor2-TimeOut": "10000",
    "Andor1-TimeOut": "10000",
    "dia shutter-NDSetting": "1",
    "COM4-DelayBetweenCharsMs": "0.0000",
    "COM5-Parity": "None",
    "COM5-Description": "Serial port driver (boost:asio)",
    "LaserShutter-Name": "Shutter",
    "Andor1-Shutter (External)": "Open",
    "COM9-Verbose": "0",
    "ASI XYStage-MotorOnOff": "On",
    "COM4-Description": "Serial port driver (boost:asio)",
    "COM8-Verbose": "1",
    "Multi Camera-Physical Camera 1": "Andor1",
    "Multi Camera-Physical Camera 2": "Andor2",
    "XPositionUm": -14878.7,
    "LaserSwitch-Repeat Timed Pattern": "0",
    "epi wheel-Delay_ms": "0.0000",
    "COM6-DataBits": "8",
    "Andor1-CountConvert": "Counts",
    "TIZDrive-Tolerance": "0",
    "FileName": "MCC 647 1 mW SP 488 0.5 mW SP 400 ms exp 488 100 gain _3_MMStack.ome.tif",
    "ASI XYStage-Version": "Version: USB-9.0h ",
    "Andor1-CCDTemperatureSetPoint": "-70",
    "IntensiLight-Port": "COM7",
    "TITIRF-Position": "19435",
    "Core-Galvo": "Undefined",
    "Andor2-Camera": "| iXon Ultra | DU897_BV | 7885 |",
    "Position": "Default",
    "COM9-Handshaking": "Off",
    "COM8-BaudRate": "9600",
    "COM8-Handshaking": "Off",
    "CameraChannelIndex": 0,
    "SliceIndex": 0,
    "ZPositionUm": 75.425,
    "Andor1-Description": "Andor camera adapter",
    "emission wheel-Delay_ms": "0.0000",
    "Core-Focus": "TIPFSOffset",
    "Andor2-CountConvertWavelength": "0.0000",
    "Channel": "488+640dual Multi-Cam-Andor1",
    "Andor2-Isolated Crop Mode": "Off",
    "TIPFSStatus-FullFocusWaitAfterLockMs": "0.0000",
    "epi wheel-State": "0",
    "ESioController-Version": "ESImaging AOTF Controller",
    "Andor2-BaselineClamp": "Enabled",
    "Andor1-PixelType": "16bit",
    "COM5-Name": "COM5",
    "IntensiLight-State": "0",
    "FrameIndex": 87,
    "ESioController-Name": "ESioController",
    "COM6-BaudRate": "9600",
    "COM6-Description": "Serial port driver (boost:asio)",
    "COM8-Name": "COM8",
    "emission wheel-Description": "Sutter Lambda filter wheel adapter",
    "Andor1-ReadoutMode": "17.000 MHz",
    "Andor2-Shutter Opening Time": "27",
    "LaserSwitch-Stimulus State": "0",
    "ASI XYStage-Backlash-B": "0.0400",
    "Camera": "Andor1",
    "TIZDrive-Speed": "1",
    "COM4-Parity": "None",
    "Core-ImageProcessor": "",
    "LaserSwitch-Strobe Duration uS": "10000",
    "dia shutter-Mode": "Fast",
    "LaserSwitch-Label": "Lasers 488+640",
    "TIPFSOffset-Position": "75.424999999999997",
    "emission wheel-Name": "Wheel-B",
    "COM7-Description": "Serial port driver (boost:asio)",
    "Andor2-Shutter (Internal)": "Open",
    "Core-AutoShutter": "1",
    "COM7-DelayBetweenCharsMs": "0.0000",
    "Andor1-Gain": "100",
    "ASI XYStage-Speed-S": "5.7459",
    "TILightPath-Label": "Left100",
    "dia shutter-Port": "COM5",
    "NextFrame": 88,
    "TILightPath-Name": "TILightPath",
    "Core-XYStage": "ASI XYStage",
    "COM9-Parity": "None",
    "Andor2-KeepCleanTime": "3.6999",
    "COM8-Parity": "None",
    "Andor1-FanMode": "Full",
    "COM6-StopBits": "1",
    "Time": "2016-03-17 00:00:50 -0700",
    "LaserSwitch-Name": "Switch",
    "COM7-Verbose": "1",
    "Andor2-PixelType": "16bit",
    "epi wheel-ClosedPosition": "",
    "COM9-Description": "Serial port driver (boost:asio)",
    "epi wheel-Label": "blocked0",
    "Andor2-OptAcquireMode Description": "",
    "COM4-Name": "COM4",
    "Andor2-SpuriousNoiseFilterThreshold": "0.0000",
    "Andor2-1. Camera Information : | Type | Model | Serial No. |": "| iXon Ultra | DU897_BV | 7885 |",
    "COM4-BaudRate": "9600",
    "Core-AutoFocus": "TIPFSStatus",
    "TIPFSOffset-Name": "TIPFSOffset",
    "Andor1-SpuriousNoiseFilterDescription": "Spurious Noise Filter is Off",
    "TIScope-DeviceIndex": "1",
    "Andor1-ReadoutTime": "20.9556",
    "BitDepth": 16,
    "TIFilterBlock1-State": "4",
    "Slice": 0,
    "COM6-Verbose": "1",
    "COM4-Verbose": "1",
    "Andor1-FrameTransfer Help": "Should only turn on FrameTransfer if using Burst or Live mode.",
    "LaserSwitch-State": "8",
    "Andor2-EMSwitch": "On",
    "COM9-DataBits": "8",
    "Andor1-KeepCleanTime": "3.9744",
    "TINosePiece-Name": "TINosePiece",
    "TIScope-DriverVersion": "micusb.sys 2.0.5.1",
    "ChannelIndex": 0,
    "Core-Shutter": "LaserShutter",
    "TIZDrive-Name": "TIZDrive",
    "Multi Camera-TransposeCorrection": "0",
    "COM7-BaudRate": "9600",
    "Andor1-SpuriousNoiseFilterThreshold": "0.0000",
    "Andor1-Exposure": "80.0000",
    "emission wheel-Busy": "0",
    "Core-TimeoutMs": "5000",
    "IntensiLight-Name": "IntensiLightShutter",
    "ElapsedTime-ms": 176713,
    "ASI XYStage-Port": "COM8",
    "TIPFSStatus-FullFocusTimeoutMs": "5000.0000",
    "ASI XYStage-OverShoot(um)": "0.0000",
    "Andor1-Isolated Crop Mode": "Off",
    "Multi Camera-Name": "Multi Camera",
    "LaserSwitch-Strobe": "Off",
    "Andor1-FrameTransfer": "Off",
    "Frame": 87,
    "Andor1-CCDTemperature": "-70",
    "Width": 512,
    "Multi Camera-Binning": "1",
    "ASI XYStage-StepSizeY_um": "0.0100",
    "TITIRF-Mirror": "In",
    "COM5-Handshaking": "Off",
    "Andor1-VerticalClockVoltage": "Normal",
    "PositionName": null,
    "emission wheel-Speed": "3",
    "COM9-AnswerTimeout": "500.0000",
    "Andor1-Region of Interest": "Full Image",
    "Andor2-CCDTemperatureSetPoint": "-70",
    "Height": 512,
    "Andor2-TransposeCorrection": "0",
    "COM6-Handshaking": "Off",
    "COM8-DataBits": "8",
    "LaserSwitch-Exposure (ms)": "0",
    "dia shutter-State": "0",
    "Andor2-OptAcquireMode": "",
    "LaserShutter-OnOff": "0",
    "COM5-DelayBetweenCharsMs": "0.0000",
    "TIScope-DeviceAddress": "USB_DEVICE(1)",
    "dia shutter-Name": "Shutter-A",
    "Andor1-Shutter Opening Time": "27",
    "Andor1-VerticalSpeed": "3.30",
    "COM4-Handshaking": "Off",
    "ASI XYStage-JoyStick Reverse": "Off",
    "PixelType": "GRAY16",
    "TILightPath-ExtraDelayMs": "0.0000",
    "Andor2-SpuriousNoiseFilterDescription": "Spurious Noise Filter is Off",
    "COM4-AnswerTimeout": "500.0000",
    "COM7-Name": "COM7",
    "COM8-StopBits": "1",
    "COM7-DataBits": "8",
    "YPositionUm": 415.2,
    "Multi Camera-TransposeMirrorY": "0",
    "COM6-AnswerTimeout": "500.0000",
    "Multi Camera-TransposeMirrorX": "0",
    "Andor2-FrameTransfer Help": "Should only turn on FrameTransfer if using Burst or Live mode.",
    "Andor2-CoolerMode": "Fan off at shutdown",
    "Andor2-Shutter Closing Time": "27",
    "Andor2-CCDTemperature": "-70",
    "LaserSwitch-Description": "ESImaging Controller TTL outputs driver",
    "Andor1-Pre-Amp-Gain": "Gain 3",
    "COM8-Description": "Serial port driver (boost:asio)",
    "COM6-Name": "COM6",
    "Andor1-1. Camera Information : | Type | Model | Serial No. |": "| iXon Ultra | DU897_BV | 7762 |",
    "Andor1-Shutter Closing Time": "27"
  },
  "FrameKey-87-1-0": {
    "epi wheel-Busy": "0",
    "Andor1-OptAcquireMode Description": "",
    "ASI XYStage-JoyStick Slow Speed": "5",
    "Core-Initialize": "1",
    "Multi Camera-Description": "Combines multiple cameras into a single camera",
    "epi wheel-Speed": "3",
    "Andor2-Advanced | Snap Image Additional Delay (ms)": "0",
    "COM7-AnswerTimeout": "2500.0000",
    "Andor2-SpuriousNoiseFilter": "None",
    "COM7-Handshaking": "Off",
    "Andor2-Pre-Amp-Gain": "Gain 3",
    "TIFilterBlock1-Label": "dual 488/647",
    "Andor1-OptAcquireMode": "",
    "ASI XYStage-Maximum Speed (Do Not Change)": "7.5000",
    "Andor2-ReadoutMode": "17.000 MHz",
    "ROI": "0-0-512-512",
    "Andor2-FanMode": "Full",
    "Andor2-TransposeMirrorX": "0",
    "Andor2-TransposeMirrorY": "0",
    "COM5-AnswerTimeout": "500.0000",
    "ASI XYStage-Description": "ASI XY stage driver adapter",
    "COM5-StopBits": "1",
    "Andor1-TransposeMirrorY": "0",
    "Andor1-TransposeMirrorX": "0",
    "Andor2-Advanced | Snap Image Timing Mode": "Delay for Exposure",
    "LaserSwitch-Stimulus": "Off",
    "SlicePosition": null,
    "IntensiLight-Version": "V1.00",
    "Exposure-ms": 400,
    "Andor1-TransposeXY": "0",
    "COM6-DelayBetweenCharsMs": "0.0000",
    "Andor2-Exposure": "80.0000",
    "Andor1-Camera": "| iXon Ultra | DU897_BV | 7762 |",
    "Andor2-Shutter (External)": "Open",
    "ASI XYStage-Name": "XYStage",
    "COM6-Parity": "None",
    "LaserSwitch-Output Trigger Polarity": "Active High",
    "LaserSwitch-Stimulus Frequency": "0",
    "LaserShutter-Description": "ESI-AOTF shutter driver",
    "ASI XYStage-JoyStick Fast Speed": "60",
    "emission wheel-Label": "empty5",
    "COM7-Parity": "None",
    "IntensiLight-ND": "32",
    "LaserSwitch-Trigger Mode": "Input",
    "ESioController-Port": "COM9",
    "Andor2-FrameTransfer": "On",
    "Andor1-Trigger": "External",
    "Andor2-Binning": "1",
    "LaserSwitch-Delay (ms)": "0",
    "AxisPositions": null,
    "COM5-BaudRate": "9600",
    "Andor2-CountConvert": "Counts",
    "Andor2-ActualInterval-ms": "80.00",
    "Andor1-SpuriousNoiseFilter": "None",
    "Andor1-EMSwitch": "On",
    "COM9-DelayBetweenCharsMs": "0.0000",
    "LaserSwitch-Blanking Mode": "On",
    "Andor1-CCDTemperature Help": "Wait for temperature to stabilize before acquisition.",
    "Andor1-BaselineClamp": "Enabled",
    "COM9-BaudRate": "57600",
    "ASI XYStage-Wait_Cycles": "0",
    "TINosePiece-Label": "2-ApoTIRF 100x na 1.49",
    "COM5-Verbose": "1",
    "COM7-StopBits": "1",
    "Andor2-CCDTemperature Help": "Wait for temperature to stabilize before acquisition.",
    "COM8-DelayBetweenCharsMs": "0.0000",
    "LaserSwitch-Input Trigger Edge": "Falling",
    "TIPFSStatus-Name": "TIPFSStatus",
    "dia shutter-Controller Info": "10-3WA-25WB-25WC-NCSA-IQSB-",
    "ASI XYStage-Error-E(nm)": "400.0000",
    "IntensiLight-Description": "Nikon IntensiLight Shutter adapter",
    "emission wheel-ClosedPosition": "",
    "COM8-AnswerTimeout": "500.0000",
    "TIFilterBlock1-ExtraDelayMs": "0.0000",
    "TINosePiece-State": "1",
    "Multi Camera-TransposeXY": "0",
    "TIScope-SoftwareVersion": "4.4.1.714",
    "ImageFlipper-Rotation": 180,
    "epi wheel-Description": "Sutter Lambda filter wheel adapter",
    "Andor2-VerticalClockVoltage": "Normal",
    "Andor2-Gain": "1000",
    "TILightPath-State": "1",
    "Andor2-Trigger": "Software",
    "UUID": "48d1be09-9ade-4548-9bf7-3b554376d7cc",
    "ASI XYStage-TransposeMirrorY": "0",
    "Andor2-ReadoutTime": "20.9001",
    "Andor1-Output_Amplifier": "Electron Multiplying",
    "ASI XYStage-TransposeMirrorX": "0",
    "Core-Camera": "Multi Camera",
    "Andor1-CountConvertWavelength": "0.0000",
    "Core-SLM": "",
    "dia shutter-Description": "Sutter Lambda shutter adapter",
    "emission wheel-State": "5",
    "LaserSwitch-TTL0": "0",
    "LaserSwitch-TTL1": "0",
    "Multi Camera-Physical Camera 3": "Undefined",
    "Andor2-TransposeXY": "0",
    "epi wheel-Port": "COM5",
    "LaserSwitch-TTL4": "0",
    "LaserSwitch-TTL5": "0",
    "TIPFSStatus-State": "On",
    "LaserSwitch-TTL2": "0",
    "LaserSwitch-TTL3": "1",
    "Andor1-Advanced | Snap Image Timing Mode": "Delay for Exposure",
    "Andor1-Binning": "1",
    "Andor2-Output_Amplifier": "Electron Multiplying",
    "LaserSwitch-TTL6": "0",
    "LaserSwitch-TTL7": "0",
    "LaserSwitch-Sequence": "Off",
    "Core-ChannelGroup": "TIRF Multi-Cam",
    "PositionIndex": 0,
    "WaitInterval": 2000,
    "TIFilterBlock1-Name": "TIFilterBlock1",
    "Andor1-Shutter (Internal)": "Open",
    "TINosePiece-ExtraDelayMs": "0.0000",
    "PixelSizeUm": 0,
    "ASI XYStage-StepSizeX_um": "0.0100",
    "TIScope-FirmwareVersion": "Ti-E V4.11",
    "COM9-StopBits": "1",
    "Source": "Multi Camera",
    "COM9-Name": "COM9",
    "Andor2-Description": "Andor camera adapter",
    "COM4-StopBits": "1",
    "Andor1-Advanced | Snap Image Additional Delay (ms)": "0",
    "Andor2-VerticalSpeed": "3.30",
    "ImageFlipper-Mirror": "On",
    "emission wheel-Port": "COM5",
    "COM4-DataBits": "8",
    "TIPFSStatus-Status": "Locked in focus",
    "Andor1-TransposeCorrection": "0",
    "Andor2-Region of Interest": "Full Image",
    "Andor1-ActualInterval-ms": "104.93 (minimum)",
    "TITIRF-Name": "TITIRF",
    "ASI XYStage-FinishError-PCROS(nm)": "24.0000",
    "COM5-DataBits": "8",
    "Binning": "1",
    "Andor1-CoolerMode": "Fan off at shutdown",
    "LaserSwitch-Timed Output Mode": "Off",
    "epi wheel-Name": "Wheel-A",
    "Andor2-TimeOut": "10000",
    "Andor1-TimeOut": "10000",
    "dia shutter-NDSetting": "1",
    "COM4-DelayBetweenCharsMs": "0.0000",
    "COM5-Parity": "None",
    "COM5-Description": "Serial port driver (boost:asio)",
    "LaserShutter-Name": "Shutter",
    "Andor1-Shutter (External)": "Open",
    "COM9-Verbose": "0",
    "ASI XYStage-MotorOnOff": "On",
    "COM4-Description": "Serial port driver (boost:asio)",
    "COM8-Verbose": "1",
    "Multi Camera-Physical Camera 1": "Andor1",
    "Multi Camera-Physical Camera 2": "Andor2",
    "XPositionUm": -14878.7,
    "LaserSwitch-Repeat Timed Pattern": "0",
    "epi wheel-Delay_ms": "0.0000",
    "COM6-DataBits": "8",
    "Andor1-CountConvert": "Counts",
    "TIZDrive-Tolerance": "0",
    "FileName": "MCC 647 1 mW SP 488 0.5 mW SP 400 ms exp 488 100 gain _3_MMStack.ome.tif",
    "ASI XYStage-Version": "Version: USB-9.0h ",
    "Andor1-CCDTemperatureSetPoint": "-70",
    "IntensiLight-Port": "COM7",
    "TITIRF-Position": "19435",
    "Core-Galvo": "Undefined",
    "Andor2-Camera": "| iXon Ultra | DU897_BV | 7885 |",
    "Position": "Default",
    "COM9-Handshaking": "Off",
    "COM8-BaudRate": "9600",
    "COM8-Handshaking": "Off",
    "CameraChannelIndex": 1,
    "SliceIndex": 0,
    "ZPositionUm": 75.425,
    "Andor1-Description": "Andor camera adapter",
    "emission wheel-Delay_ms": "0.0000",
    "Core-Focus": "TIPFSOffset",
    "Andor2-CountConvertWavelength": "0.0000",
    "Channel": "488+640dual Multi-Cam-Andor2",
    "Andor2-Isolated Crop Mode": "Off",
    "TIPFSStatus-FullFocusWaitAfterLockMs": "0.0000",
    "epi wheel-State": "0",
    "ESioController-Version": "ESImaging AOTF Controller",
    "Andor2-BaselineClamp": "Enabled",
    "Andor1-PixelType": "16bit",
    "COM5-Name": "COM5",
    "IntensiLight-State": "0",
    "FrameIndex": 87,
    "ESioController-Name": "ESioController",
    "COM6-BaudRate": "9600",
    "COM6-Description": "Serial port driver (boost:asio)",
    "COM8-Name": "COM8",
    "emission wheel-Description": "Sutter Lambda filter wheel adapter",
    "Andor1-ReadoutMode": "17.000 MHz",
    "Andor2-Shutter Opening Time": "27",
    "LaserSwitch-Stimulus State": "0",
    "ASI XYStage-Backlash-B": "0.0400",
    "Camera": "Andor2",
    "TIZDrive-Speed": "1",
    "COM4-Parity": "None",
    "Core-ImageProcessor": "",
    "LaserSwitch-Strobe Duration uS": "10000",
    "dia shutter-Mode": "Fast",
    "LaserSwitch-Label": "Lasers 488+640",
    "TIPFSOffset-Position": "75.424999999999997",
    "emission wheel-Name": "Wheel-B",
    "COM7-Description": "Serial port driver (boost:asio)",
    "Andor2-Shutter (Internal)": "Open",
    "Core-AutoShutter": "1",
    "COM7-DelayBetweenCharsMs": "0.0000",
    "Andor1-Gain": "100",
    "ASI XYStage-Speed-S": "5.7459",
    "TILightPath-Label": "Left100",
    "dia shutter-Port": "COM5",
    "NextFrame": 88,
    "TILightPath-Name": "TILightPath",
    "Core-XYStage": "ASI XYStage",
    "COM9-Parity": "None",
    "Andor2-KeepCleanTime": "3.6999",
    "COM8-Parity": "None",
    "Andor1-FanMode": "Full",
    "COM6-StopBits": "1",
    "Time": "2016-03-17 00:00:50 -0700",
    "LaserSwitch-Name": "Switch",
    "COM7-Verbose": "1",
    "Andor2-PixelType": "16bit",
    "epi wheel-ClosedPosition": "",
    "COM9-Description": "Serial port driver (boost:asio)",
    "epi wheel-Label": "blocked0",
    "Andor2-OptAcquireMode Description": "",
    "COM4-Name": "COM4",
    "Andor2-SpuriousNoiseFilterThreshold": "0.0000",
    "Andor2-1. Camera Information : | Type | Model | Serial No. |": "| iXon Ultra | DU897_BV | 7885 |",
    "COM4-BaudRate": "9600",
    "Core-AutoFocus": "TIPFSStatus",
    "TIPFSOffset-Name": "TIPFSOffset",
    "Andor1-SpuriousNoiseFilterDescription": "Spurious Noise Filter is Off",
    "TIScope-DeviceIndex": "1",
    "Andor1-ReadoutTime": "20.9556",
    "BitDepth": 16,
    "TIFilterBlock1-State": "4",
    "Slice": 0,
    "COM6-Verbose": "1",
    "COM4-Verbose": "1",
    "Andor1-FrameTransfer Help": "Should only turn on FrameTransfer if using Burst or Live mode.",
    "LaserSwitch-State": "8",
    "Andor2-EMSwitch": "On",
    "COM9-DataBits": "8",
    "Andor1-KeepCleanTime": "3.9744",
    "TINosePiece-Name": "TINosePiece",
    "TIScope-DriverVersion": "micusb.sys 2.0.5.1",
    "ChannelIndex": 1,
    "Core-Shutter": "LaserShutter",
    "TIZDrive-Name": "TIZDrive",
    "Multi Camera-TransposeCorrection": "0",
    "COM7-BaudRate": "9600",
    "Andor1-SpuriousNoiseFilterThreshold": "0.0000",
    "Andor1-Exposure": "80.0000",
    "emission wheel-Busy": "0",
    "Core-TimeoutMs": "5000",
    "IntensiLight-Name": "IntensiLightShutter",
    "ElapsedTime-ms": 176723,
    "ASI XYStage-Port": "COM8",
    "TIPFSStatus-FullFocusTimeoutMs": "5000.0000",
    "ASI XYStage-OverShoot(um)": "0.0000",
    "Andor1-Isolated Crop Mode": "Off",
    "Multi Camera-Name": "Multi Camera",
    "LaserSwitch-Strobe": "Off",
    "Andor1-FrameTransfer": "Off",
    "Frame": 87,
    "Andor1-CCDTemperature": "-70",
    "Width": 512,
    "Multi Camera-Binning": "1",
    "ASI XYStage-StepSizeY_um": "0.0100",
    "TITIRF-Mirror": "In",
    "COM5-Handshaking": "Off",
    "Andor1-VerticalClockVoltage": "Normal",
    "PositionName": null,
    "emission wheel-Speed": "3",
    "COM9-AnswerTimeout": "500.0000",
    "Andor1-Region of Interest": "Full Image",
    "Andor2-CCDTemperatureSetPoint": "-70",
    "Height": 512,
    "Andor2-TransposeCorrection": "0",
    "COM6-Handshaking": "Off",
    "COM8-DataBits": "8",
    "LaserSwitch-Exposure (ms)": "0",
    "dia shutter-State": "0",
    "Andor2-OptAcquireMode": "",
    "LaserShutter-OnOff": "0",
    "COM5-DelayBetweenCharsMs": "0.0000",
    "TIScope-DeviceAddress": "USB_DEVICE(1)",
    "dia shutter-Name": "Shutter-A",
    "Andor1-Shutter Opening Time": "27",
    "Andor1-VerticalSpeed": "3.30",
    "COM4-Handshaking": "Off",
    "ASI XYStage-JoyStick Reverse": "Off",
    "PixelType": "GRAY16",
    "TILightPath-ExtraDelayMs": "0.0000",
    "Andor2-SpuriousNoiseFilterDescription": "Spurious Noise Filter is Off",
    "COM4-AnswerTimeout": "500.0000",
    "COM7-Name": "COM7",
    "COM8-StopBits": "1",
    "COM7-DataBits": "8",
    "YPositionUm": 415.2,
    "Multi Camera-TransposeMirrorY": "0",
    "COM6-AnswerTimeout": "500.0000",
    "Multi Camera-TransposeMirrorX": "0",
    "Andor2-FrameTransfer Help": "Should only turn on FrameTransfer if using Burst or Live mode.",
    "Andor2-CoolerMode": "Fan off at shutdown",
    "Andor2-Shutter Closing Time": "27",
    "Andor2-CCDTemperature": "-70",
    "LaserSwitch-Description": "ESImaging Controller TTL outputs driver",
    "Andor1-Pre-Amp-Gain": "Gain 3",
    "COM8-Description": "Serial port driver (boost:asio)",
    "COM6-Name": "COM6",
    "Andor1-1. Camera Information : | Type | Model | Serial No. |": "| iXon Ultra | DU897_BV | 7762 |",
    "Andor1-Shutter Closing Time": "27"
  },
  "FrameKey-88-0-0": {
    "epi wheel-Busy": "0",
    "Andor1-OptAcquireMode Description": "",
    "ASI XYStage-JoyStick Slow Speed": "5",
    "Core-Initialize": "1",
    "Multi Camera-Description": "Combines multiple cameras into a single camera",
    "epi wheel-Speed": "3",
    "Andor2-Advanced | Snap Image Additional Delay (ms)": "0",
    "COM7-AnswerTimeout": "2500.0000",
    "Andor2-SpuriousNoiseFilter": "None",
    "COM7-Handshaking": "Off",
    "Andor2-Pre-Amp-Gain": "Gain 3",
    "TIFilterBlock1-Label": "dual 488/647",
    "Andor1-OptAcquireMode": "",
    "ASI XYStage-Maximum Speed (Do Not Change)": "7.5000",
    "Andor2-ReadoutMode": "17.000 MHz",
    "ROI": "0-0-512-512",
    "Andor2-FanMode": "Full",
    "Andor2-TransposeMirrorX": "0",
    "Andor2-TransposeMirrorY": "0",
    "COM5-AnswerTimeout": "500.0000",
    "ASI XYStage-Description": "ASI XY stage driver adapter",
    "COM5-StopBits": "1",
    "Andor1-TransposeMirrorY": "0",
    "Andor1-TransposeMirrorX": "0",
    "Andor2-Advanced | Snap Image Timing Mode": "Delay for Exposure",
    "LaserSwitch-Stimulus": "Off",
    "SlicePosition": null,
    "IntensiLight-Version": "V1.00",
    "Exposure-ms": 400,
    "Andor1-TransposeXY": "0",
    "COM6-DelayBetweenCharsMs": "0.0000",
    "Andor2-Exposure": "80.0000",
    "Andor1-Camera": "| iXon Ultra | DU897_BV | 7762 |",
    "Andor2-Shutter (External)": "Open",
    "ASI XYStage-Name": "XYStage",
    "COM6-Parity": "None",
    "LaserSwitch-Output Trigger Polarity": "Active High",
    "LaserSwitch-Stimulus Frequency": "0",
    "LaserShutter-Description": "ESI-AOTF shutter driver",
    "ASI XYStage-JoyStick Fast Speed": "60",
    "emission wheel-Label": "empty5",
    "COM7-Parity": "None",
    "IntensiLight-ND": "32",
    "LaserSwitch-Trigger Mode": "Input",
    "ESioController-Port": "COM9",
    "Andor2-FrameTransfer": "On",
    "Andor1-Trigger": "External",
    "Andor2-Binning": "1",
    "LaserSwitch-Delay (ms)": "0",
    "AxisPositions": null,
    "COM5-BaudRate": "9600",
    "Andor2-CountConvert": "Counts",
    "Andor2-ActualInterval-ms": "80.00",
    "Andor1-SpuriousNoiseFilter": "None",
    "Andor1-EMSwitch": "On",
    "COM9-DelayBetweenCharsMs": "0.0000",
    "LaserSwitch-Blanking Mode": "On",
    "Andor1-CCDTemperature Help": "Wait for temperature to stabilize before acquisition.",
    "Andor1-BaselineClamp": "Enabled",
    "COM9-BaudRate": "57600",
    "ASI XYStage-Wait_Cycles": "0",
    "TINosePiece-Label": "2-ApoTIRF 100x na 1.49",
    "COM5-Verbose": "1",
    "COM7-StopBits": "1",
    "Andor2-CCDTemperature Help": "Wait for temperature to stabilize before acquisition.",
    "COM8-DelayBetweenCharsMs": "0.0000",
    "LaserSwitch-Input Trigger Edge": "Falling",
    "TIPFSStatus-Name": "TIPFSStatus",
    "dia shutter-Controller Info": "10-3WA-25WB-25WC-NCSA-IQSB-",
    "ASI XYStage-Error-E(nm)": "400.0000",
    "IntensiLight-Description": "Nikon IntensiLight Shutter adapter",
    "emission wheel-ClosedPosition": "",
    "COM8-AnswerTimeout": "500.0000",
    "TIFilterBlock1-ExtraDelayMs": "0.0000",
    "TINosePiece-State": "1",
    "Multi Camera-TransposeXY": "0",
    "TIScope-SoftwareVersion": "4.4.1.714",
    "epi wheel-Description": "Sutter Lambda filter wheel adapter",
    "Andor2-VerticalClockVoltage": "Normal",
    "Andor2-Gain": "1000",
    "TILightPath-State": "1",
    "Andor2-Trigger": "Software",
    "UUID": "ca2f6713-d8cd-4ba2-8949-52a4477df045",
    "ASI XYStage-TransposeMirrorY": "0",
    "Andor2-ReadoutTime": "20.9001",
    "Andor1-Output_Amplifier": "Electron Multiplying",
    "ASI XYStage-TransposeMirrorX": "0",
    "Core-Camera": "Multi Camera",
    "Andor1-CountConvertWavelength": "0.0000",
    "Core-SLM": "",
    "dia shutter-Description": "Sutter Lambda shutter adapter",
    "emission wheel-State": "5",
    "LaserSwitch-TTL0": "0",
    "LaserSwitch-TTL1": "0",
    "Multi Camera-Physical Camera 3": "Undefined",
    "Andor2-TransposeXY": "0",
    "epi wheel-Port": "COM5",
    "LaserSwitch-TTL4": "0",
    "LaserSwitch-TTL5": "0",
    "TIPFSStatus-State": "On",
    "LaserSwitch-TTL2": "0",
    "LaserSwitch-TTL3": "1",
    "Andor1-Advanced | Snap Image Timing Mode": "Delay for Exposure",
    "Andor1-Binning": "1",
    "Andor2-Output_Amplifier": "Electron Multiplying",
    "LaserSwitch-TTL6": "0",
    "LaserSwitch-TTL7": "0",
    "LaserSwitch-Sequence": "Off",
    "Core-ChannelGroup": "TIRF Multi-Cam",
    "PositionIndex": 0,
    "WaitInterval": 2000,
    "TIFilterBlock1-Name": "TIFilterBlock1",
    "Andor1-Shutter (Internal)": "Open",
    "TINosePiece-ExtraDelayMs": "0.0000",
    "PixelSizeUm": 0,
    "ASI XYStage-StepSizeX_um": "0.0100",
    "TIScope-FirmwareVersion": "Ti-E V4.11",
    "COM9-StopBits": "1",
    "Source": "Multi Camera",
    "COM9-Name": "COM9",
    "Andor2-Description": "Andor camera adapter",
    "COM4-StopBits": "1",
    "Andor1-Advanced | Snap Image Additional Delay (ms)": "0",
    "Andor2-VerticalSpeed": "3.30",
    "emission wheel-Port": "COM5",
    "COM4-DataBits": "8",
    "TIPFSStatus-Status": "Locked in focus",
    "Andor1-TransposeCorrection": "0",
    "Andor2-Region of Interest": "Full Image",
    "Andor1-ActualInterval-ms": "104.93 (minimum)",
    "TITIRF-Name": "TITIRF",
    "ASI XYStage-FinishError-PCROS(nm)": "24.0000",
    "COM5-DataBits": "8",
    "Binning": "1",
    "Andor1-CoolerMode": "Fan off at shutdown",
    "LaserSwitch-Timed Output Mode": "Off",
    "epi wheel-Name": "Wheel-A",
    "Andor2-TimeOut": "10000",
    "Andor1-TimeOut": "10000",
    "dia shutter-NDSetting": "1",
    "COM4-DelayBetweenCharsMs": "0.0000",
    "COM5-Parity": "None",
    "COM5-Description": "Serial port driver (boost:asio)",
    "LaserShutter-Name": "Shutter",
    "Andor1-Shutter (External)": "Open",
    "COM9-Verbose": "0",
    "ASI XYStage-MotorOnOff": "On",
    "COM4-Description": "Serial port driver (boost:asio)",
    "COM8-Verbose": "1",
    "Multi Camera-Physical Camera 1": "Andor1",
    "Multi Camera-Physical Camera 2": "Andor2",
    "XPositionUm": -14878.7,
    "LaserSwitch-Repeat Timed Pattern": "0",
    "epi wheel-Delay_ms": "0.0000",
    "COM6-DataBits": "8",
    "Andor1-CountConvert": "Counts",
    "TIZDrive-Tolerance": "0",
    "FileName": "MCC 647 1 mW SP 488 0.5 mW SP 400 ms exp 488 100 gain _3_MMStack.ome.tif",
    "ASI XYStage-Version": "Version: USB-9.0h ",
    "Andor1-CCDTemperatureSetPoint": "-70",
    "IntensiLight-Port": "COM7",
    "TITIRF-Position": "19435",
    "Core-Galvo": "Undefined",
    "Andor2-Camera": "| iXon Ultra | DU897_BV | 7885 |",
    "Position": "Default",
    "COM9-Handshaking": "Off",
    "COM8-BaudRate": "9600",
    "COM8-Handshaking": "Off",
    "CameraChannelIndex": 0,
    "SliceIndex": 0,
    "ZPositionUm": 75.425,
    "Andor1-Description": "Andor camera adapter",
    "emission wheel-Delay_ms": "0.0000",
    "Core-Focus": "TIPFSOffset",
    "Andor2-CountConvertWavelength": "0.0000",
    "Channel": "488+640dual Multi-Cam-Andor1",
    "Andor2-Isolated Crop Mode": "Off",
    "TIPFSStatus-FullFocusWaitAfterLockMs": "0.0000",
    "epi wheel-State": "0",
    "ESioController-Version": "ESImaging AOTF Controller",
    "Andor2-BaselineClamp": "Enabled",
    "Andor1-PixelType": "16bit",
    "COM5-Name": "COM5",
    "IntensiLight-State": "0",
    "FrameIndex": 88,
    "ESioController-Name": "ESioController",
    "COM6-BaudRate": "9600",
    "COM6-Description": "Serial port driver (boost:asio)",
    "COM8-Name": "COM8",
    "emission wheel-Description": "Sutter Lambda filter wheel adapter",
    "Andor1-ReadoutMode": "17.000 MHz",
    "Andor2-Shutter Opening Time": "27",
    "LaserSwitch-Stimulus State": "0",
    "ASI XYStage-Backlash-B": "0.0400",
    "Camera": "Andor1",
    "TIZDrive-Speed": "1",
    "COM4-Parity": "None",
    "Core-ImageProcessor": "",
    "LaserSwitch-Strobe Duration uS": "10000",
    "dia shutter-Mode": "Fast",
    "LaserSwitch-Label": "Lasers 488+640",
    "TIPFSOffset-Position": "75.424999999999997",
    "emission wheel-Name": "Wheel-B",
    "COM7-Description": "Serial port driver (boost:asio)",
    "Andor2-Shutter (Internal)": "Open",
    "Core-AutoShutter": "1",
    "COM7-DelayBetweenCharsMs": "0.0000",
    "Andor1-Gain": "100",
    "ASI XYStage-Speed-S": "5.7459",
    "TILightPath-Label": "Left100",
    "dia shutter-Port": "COM5",
    "NextFrame": 89,
    "TILightPath-Name": "TILightPath",
    "Core-XYStage": "ASI XYStage",
    "COM9-Parity": "None",
    "Andor2-KeepCleanTime": "3.6999",
    "COM8-Parity": "None",
    "Andor1-FanMode": "Full",
    "COM6-StopBits": "1",
    "Time": "2016-03-17 00:00:52 -0700",
    "LaserSwitch-Name": "Switch",
    "COM7-Verbose": "1",
    "Andor2-PixelType": "16bit",
    "epi wheel-ClosedPosition": "",
    "COM9-Description": "Serial port driver (boost:asio)",
    "epi wheel-Label": "blocked0",
    "Andor2-OptAcquireMode Description": "",
    "COM4-Name": "COM4",
    "Andor2-SpuriousNoiseFilterThreshold": "0.0000",
    "Andor2-1. Camera Information : | Type | Model | Serial No. |": "| iXon Ultra | DU897_BV | 7885 |",
    "COM4-BaudRate": "9600",
    "Core-AutoFocus": "TIPFSStatus",
    "TIPFSOffset-Name": "TIPFSOffset",
    "Andor1-SpuriousNoiseFilterDescription": "Spurious Noise Filter is Off",
    "TIScope-DeviceIndex": "1",
    "Andor1-ReadoutTime": "20.9556",
    "BitDepth": 16,
    "TIFilterBlock1-State": "4",
    "Slice": 0,
    "COM6-Verbose": "1",
    "COM4-Verbose": "1",
    "Andor1-FrameTransfer Help": "Should only turn on FrameTransfer if using Burst or Live mode.",
    "LaserSwitch-State": "8",
    "Andor2-EMSwitch": "On",
    "COM9-DataBits": "8",
    "Andor1-KeepCleanTime": "3.9744",
    "TINosePiece-Name": "TINosePiece",
    "TIScope-DriverVersion": "micusb.sys 2.0.5.1",
    "ChannelIndex": 0,
    "Core-Shutter": "LaserShutter",
    "TIZDrive-Name": "TIZDrive",
    "Multi Camera-TransposeCorrection": "0",
    "COM7-BaudRate": "9600",
    "Andor1-SpuriousNoiseFilterThreshold": "0.0000",
    "Andor1-Exposure": "80.0000",
    "emission wheel-Busy": "0",
    "Core-TimeoutMs": "5000",
    "IntensiLight-Name": "IntensiLightShutter",
    "ElapsedTime-ms": 178727,
    "ASI XYStage-Port": "COM8",
    "TIPFSStatus-FullFocusTimeoutMs": "5000.0000",
    "ASI XYStage-OverShoot(um)": "0.0000",
    "Andor1-Isolated Crop Mode": "Off",
    "Multi Camera-Name": "Multi Camera",
    "LaserSwitch-Strobe": "Off",
    "Andor1-FrameTransfer": "Off",
    "Frame": 88,
    "Andor1-CCDTemperature": "-70",
    "Width": 512,
    "Multi Camera-Binning": "1",
    "ASI XYStage-StepSizeY_um": "0.0100",
    "TITIRF-Mirror": "In",
    "COM5-Handshaking": "Off",
    "Andor1-VerticalClockVoltage": "Normal",
    "PositionName": null,
    "emission wheel-Speed": "3",
    "COM9-AnswerTimeout": "500.0000",
    "Andor1-Region of Interest": "Full Image",
    "Andor2-CCDTemperatureSetPoint": "-70",
    "Height": 512,
    "Andor2-TransposeCorrection": "0",
    "COM6-Handshaking": "Off",
    "COM8-DataBits": "8",
    "LaserSwitch-Exposure (ms)": "0",
    "dia shutter-State": "0",
    "Andor2-OptAcquireMode": "",
    "LaserShutter-OnOff": "0",
    "COM5-DelayBetweenCharsMs": "0.0000",
    "TIScope-DeviceAddress": "USB_DEVICE(1)",
    "dia shutter-Name": "Shutter-A",
    "Andor1-Shutter Opening Time": "27",
    "Andor1-VerticalSpeed": "3.30",
    "COM4-Handshaking": "Off",
    "ASI XYStage-JoyStick Reverse": "Off",
    "PixelType": "GRAY16",
    "TILightPath-ExtraDelayMs": "0.0000",
    "Andor2-SpuriousNoiseFilterDescription": "Spurious Noise Filter is Off",
    "COM4-AnswerTimeout": "500.0000",
    "COM7-Name": "COM7",
    "COM8-StopBits": "1",
    "COM7-DataBits": "8",
    "YPositionUm": 415.2,
    "Multi Camera-TransposeMirrorY": "0",
    "COM6-AnswerTimeout": "500.0000",
    "Multi Camera-TransposeMirrorX": "0",
    "Andor2-FrameTransfer Help": "Should only turn on FrameTransfer if using Burst or Live mode.",
    "Andor2-CoolerMode": "Fan off at shutdown",
    "Andor2-Shutter Closing Time": "27",
    "Andor2-CCDTemperature": "-70",
    "LaserSwitch-Description": "ESImaging Controller TTL outputs driver",
    "Andor1-Pre-Amp-Gain": "Gain 3",
    "COM8-Description": "Serial port driver (boost:asio)",
    "COM6-Name": "COM6",
    "Andor1-1. Camera Information : | Type | Model | Serial No. |": "| iXon Ultra | DU897_BV | 7762 |",
    "Andor1-Shutter Closing Time": "27"
  },
  "FrameKey-88-1-0": {
    "epi wheel-Busy": "0",
    "Andor1-OptAcquireMode Description": "",
    "ASI XYStage-JoyStick Slow Speed": "5",
    "Core-Initialize": "1",
    "Multi Camera-Description": "Combines multiple cameras into a single camera",
    "epi wheel-Speed": "3",
    "Andor2-Advanced | Snap Image Additional Delay (ms)": "0",
    "COM7-AnswerTimeout": "2500.0000",
    "Andor2-SpuriousNoiseFilter": "None",
    "COM7-Handshaking": "Off",
    "Andor2-Pre-Amp-Gain": "Gain 3",
    "TIFilterBlock1-Label": "dual 488/647",
    "Andor1-OptAcquireMode": "",
    "ASI XYStage-Maximum Speed (Do Not Change)": "7.5000",
    "Andor2-ReadoutMode": "17.000 MHz",
    "ROI": "0-0-512-512",
    "Andor2-FanMode": "Full",
    "Andor2-TransposeMirrorX": "0",
    "Andor2-TransposeMirrorY": "0",
    "COM5-AnswerTimeout": "500.0000",
    "ASI XYStage-Description": "ASI XY stage driver adapter",
    "COM5-StopBits": "1",
    "Andor1-TransposeMirrorY": "0",
    "Andor1-TransposeMirrorX": "0",
    "Andor2-Advanced | Snap Image Timing Mode": "Delay for Exposure",
    "LaserSwitch-Stimulus": "Off",
    "SlicePosition": null,
    "IntensiLight-Version": "V1.00",
    "Exposure-ms": 400,
    "Andor1-TransposeXY": "0",
    "COM6-DelayBetweenCharsMs": "0.0000",
    "Andor2-Exposure": "80.0000",
    "Andor1-Camera": "| iXon Ultra | DU897_BV | 7762 |",
    "Andor2-Shutter (External)": "Open",
    "ASI XYStage-Name": "XYStage",
    "COM6-Parity": "None",
    "LaserSwitch-Output Trigger Polarity": "Active High",
    "LaserSwitch-Stimulus Frequency": "0",
    "LaserShutter-Description": "ESI-AOTF shutter driver",
    "ASI XYStage-JoyStick Fast Speed": "60",
    "emission wheel-Label": "empty5",
    "COM7-Parity": "None",
    "IntensiLight-ND": "32",
    "LaserSwitch-Trigger Mode": "Input",
    "ESioController-Port": "COM9",
    "Andor2-FrameTransfer": "On",
    "Andor1-Trigger": "External",
    "Andor2-Binning": "1",
    "LaserSwitch-Delay (ms)": "0",
    "AxisPositions": null,
    "COM5-BaudRate": "9600",
    "Andor2-CountConvert": "Counts",
    "Andor2-ActualInterval-ms": "80.00",
    "Andor1-SpuriousNoiseFilter": "None",
    "Andor1-EMSwitch": "On",
    "COM9-DelayBetweenCharsMs": "0.0000",
    "LaserSwitch-Blanking Mode": "On",
    "Andor1-CCDTemperature Help": "Wait for temperature to stabilize before acquisition.",
    "Andor1-BaselineClamp": "Enabled",
    "COM9-BaudRate": "57600",
    "ASI XYStage-Wait_Cycles": "0",
    "TINosePiece-Label": "2-ApoTIRF 100x na 1.49",
    "COM5-Verbose": "1",
    "COM7-StopBits": "1",
    "Andor2-CCDTemperature Help": "Wait for temperature to stabilize before acquisition.",
    "COM8-DelayBetweenCharsMs": "0.0000",
    "LaserSwitch-Input Trigger Edge": "Falling",
    "TIPFSStatus-Name": "TIPFSStatus",
    "dia shutter-Controller Info": "10-3WA-25WB-25WC-NCSA-IQSB-",
    "ASI XYStage-Error-E(nm)": "400.0000",
    "IntensiLight-Description": "Nikon IntensiLight Shutter adapter",
    "emission wheel-ClosedPosition": "",
    "COM8-AnswerTimeout": "500.0000",
    "TIFilterBlock1-ExtraDelayMs": "0.0000",
    "TINosePiece-State": "1",
    "Multi Camera-TransposeXY": "0",
    "TIScope-SoftwareVersion": "4.4.1.714",
    "ImageFlipper-Rotation": 180,
    "epi wheel-Description": "Sutter Lambda filter wheel adapter",
    "Andor2-VerticalClockVoltage": "Normal",
    "Andor2-Gain": "1000",
    "TILightPath-State": "1",
    "Andor2-Trigger": "Software",
    "UUID": "ad1a30ec-7d5b-4741-b32a-c4b2bf2532cf",
    "ASI XYStage-TransposeMirrorY": "0",
    "Andor2-ReadoutTime": "20.9001",
    "Andor1-Output_Amplifier": "Electron Multiplying",
    "ASI XYStage-TransposeMirrorX": "0",
    "Core-Camera": "Multi Camera",
    "Andor1-CountConvertWavelength": "0.0000",
    "Core-SLM": "",
    "dia shutter-Description": "Sutter Lambda shutter adapter",
    "emission wheel-State": "5",
    "LaserSwitch-TTL0": "0",
    "LaserSwitch-TTL1": "0",
    "Multi Camera-Physical Camera 3": "Undefined",
    "Andor2-TransposeXY": "0",
    "epi wheel-Port": "COM5",
    "LaserSwitch-TTL4": "0",
    "LaserSwitch-TTL5": "0",
    "TIPFSStatus-State": "On",
    "LaserSwitch-TTL2": "0",
    "LaserSwitch-TTL3": "1",
    "Andor1-Advanced | Snap Image Timing Mode": "Delay for Exposure",
    "Andor1-Binning": "1",
    "Andor2-Output_Amplifier": "Electron Multiplying",
    "LaserSwitch-TTL6": "0",
    "LaserSwitch-TTL7": "0",
    "LaserSwitch-Sequence": "Off",
    "Core-ChannelGroup": "TIRF Multi-Cam",
    "PositionIndex": 0,
    "WaitInterval": 2000,
    "TIFilterBlock1-Name": "TIFilterBlock1",
    "Andor1-Shutter (Internal)": "Open",
    "TINosePiece-ExtraDelayMs": "0.0000",
    "PixelSizeUm": 0,
    "ASI XYStage-StepSizeX_um": "0.0100",
    "TIScope-FirmwareVersion": "Ti-E V4.11",
    "COM9-StopBits": "1",
    "Source": "Multi Camera",
    "COM9-Name": "COM9",
    "Andor2-Description": "Andor camera adapter",
    "COM4-StopBits": "1",
    "Andor1-Advanced | Snap Image Additional Delay (ms)": "0",
    "Andor2-VerticalSpeed": "3.30",
    "ImageFlipper-Mirror": "On",
    "emission wheel-Port": "COM5",
    "COM4-DataBits": "8",
    "TIPFSStatus-Status": "Locked in focus",
    "Andor1-TransposeCorrection": "0",
    "Andor2-Region of Interest": "Full Image",
    "Andor1-ActualInterval-ms": "104.93 (minimum)",
    "TITIRF-Name": "TITIRF",
    "ASI XYStage-FinishError-PCROS(nm)": "24.0000",
    "COM5-DataBits": "8",
    "Binning": "1",
    "Andor1-CoolerMode": "Fan off at shutdown",
    "LaserSwitch-Timed Output Mode": "Off",
    "epi wheel-Name": "Wheel-A",
    "Andor2-TimeOut": "10000",
    "Andor1-TimeOut": "10000",
    "dia shutter-NDSetting": "1",
    "COM4-DelayBetweenCharsMs": "0.0000",
    "COM5-Parity": "None",
    "COM5-Description": "Serial port driver (boost:asio)",
    "LaserShutter-Name": "Shutter",
    "Andor1-Shutter (External)": "Open",
    "COM9-Verbose": "0",
    "ASI XYStage-MotorOnOff": "On",
    "COM4-Description": "Serial port driver (boost:asio)",
    "COM8-Verbose": "1",
    "Multi Camera-Physical Camera 1": "Andor1",
    "Multi Camera-Physical Camera 2": "Andor2",
    "XPositionUm": -14878.7,
    "LaserSwitch-Repeat Timed Pattern": "0",
    "epi wheel-Delay_ms": "0.0000",
    "COM6-DataBits": "8",
    "Andor1-CountConvert": "Counts",
    "TIZDrive-Tolerance": "0",
    "FileName": "MCC 647 1 mW SP 488 0.5 mW SP 400 ms exp 488 100 gain _3_MMStack.ome.tif",
    "ASI XYStage-Version": "Version: USB-9.0h ",
    "Andor1-CCDTemperatureSetPoint": "-70",
    "IntensiLight-Port": "COM7",
    "TITIRF-Position": "19435",
    "Core-Galvo": "Undefined",
    "Andor2-Camera": "| iXon Ultra | DU897_BV | 7885 |",
    "Position": "Default",
    "COM9-Handshaking": "Off",
    "COM8-BaudRate": "9600",
    "COM8-Handshaking": "Off",
    "CameraChannelIndex": 1,
    "SliceIndex": 0,
    "ZPositionUm": 75.425,
    "Andor1-Description": "Andor camera adapter",
    "emission wheel-Delay_ms": "0.0000",
    "Core-Focus": "TIPFSOffset",
    "Andor2-CountConvertWavelength": "0.0000",
    "Channel": "488+640dual Multi-Cam-Andor2",
    "Andor2-Isolated Crop Mode": "Off",
    "TIPFSStatus-FullFocusWaitAfterLockMs": "0.0000",
    "epi wheel-State": "0",
    "ESioController-Version": "ESImaging AOTF Controller",
    "Andor2-BaselineClamp": "Enabled",
    "Andor1-PixelType": "16bit",
    "COM5-Name": "COM5",
    "IntensiLight-State": "0",
    "FrameIndex": 88,
    "ESioController-Name": "ESioController",
    "COM6-BaudRate": "9600",
    "COM6-Description": "Serial port driver (boost:asio)",
    "COM8-Name": "COM8",
    "emission wheel-Description": "Sutter Lambda filter wheel adapter",
    "Andor1-ReadoutMode": "17.000 MHz",
    "Andor2-Shutter Opening Time": "27",
    "LaserSwitch-Stimulus State": "0",
    "ASI XYStage-Backlash-B": "0.0400",
    "Camera": "Andor2",
    "TIZDrive-Speed": "1",
    "COM4-Parity": "None",
    "Core-ImageProcessor": "",
    "LaserSwitch-Strobe Duration uS": "10000",
    "dia shutter-Mode": "Fast",
    "LaserSwitch-Label": "Lasers 488+640",
    "TIPFSOffset-Position": "75.424999999999997",
    "emission wheel-Name": "Wheel-B",
    "COM7-Description": "Serial port driver (boost:asio)",
    "Andor2-Shutter (Internal)": "Open",
    "Core-AutoShutter": "1",
    "COM7-DelayBetweenCharsMs": "0.0000",
    "Andor1-Gain": "100",
    "ASI XYStage-Speed-S": "5.7459",
    "TILightPath-Label": "Left100",
    "dia shutter-Port": "COM5",
    "NextFrame": 89,
    "TILightPath-Name": "TILightPath",
    "Core-XYStage": "ASI XYStage",
    "COM9-Parity": "None",
    "Andor2-KeepCleanTime": "3.6999",
    "COM8-Parity": "None",
    "Andor1-FanMode": "Full",
    "COM6-StopBits": "1",
    "Time": "2016-03-17 00:00:52 -0700",
    "LaserSwitch-Name": "Switch",
    "COM7-Verbose": "1",
    "Andor2-PixelType": "16bit",
    "epi wheel-ClosedPosition": "",
    "COM9-Description": "Serial port driver (boost:asio)",
    "epi wheel-Label": "blocked0",
    "Andor2-OptAcquireMode Description": "",
    "COM4-Name": "COM4",
    "Andor2-SpuriousNoiseFilterThreshold": "0.0000",
    "Andor2-1. Camera Information : | Type | Model | Serial No. |": "| iXon Ultra | DU897_BV | 7885 |",
    "COM4-BaudRate": "9600",
    "Core-AutoFocus": "TIPFSStatus",
    "TIPFSOffset-Name": "TIPFSOffset",
    "Andor1-SpuriousNoiseFilterDescription": "Spurious Noise Filter is Off",
    "TIScope-DeviceIndex": "1",
    "Andor1-ReadoutTime": "20.9556",
    "BitDepth": 16,
    "TIFilterBlock1-State": "4",
    "Slice": 0,
    "COM6-Verbose": "1",
    "COM4-Verbose": "1",
    "Andor1-FrameTransfer Help": "Should only turn on FrameTransfer if using Burst or Live mode.",
    "LaserSwitch-State": "8",
    "Andor2-EMSwitch": "On",
    "COM9-DataBits": "8",
    "Andor1-KeepCleanTime": "3.9744",
    "TINosePiece-Name": "TINosePiece",
    "TIScope-DriverVersion": "micusb.sys 2.0.5.1",
    "ChannelIndex": 1,
    "Core-Shutter": "LaserShutter",
    "TIZDrive-Name": "TIZDrive",
    "Multi Camera-TransposeCorrection": "0",
    "COM7-BaudRate": "9600",
    "Andor1-SpuriousNoiseFilterThreshold": "0.0000",
    "Andor1-Exposure": "80.0000",
    "emission wheel-Busy": "0",
    "Core-TimeoutMs": "5000",
    "IntensiLight-Name": "IntensiLightShutter",
    "ElapsedTime-ms": 178737,
    "ASI XYStage-Port": "COM8",
    "TIPFSStatus-FullFocusTimeoutMs": "5000.0000",
    "ASI XYStage-OverShoot(um)": "0.0000",
    "Andor1-Isolated Crop Mode": "Off",
    "Multi Camera-Name": "Multi Camera",
    "LaserSwitch-Strobe": "Off",
    "Andor1-FrameTransfer": "Off",
    "Frame": 88,
    "Andor1-CCDTemperature": "-70",
    "Width": 512,
    "Multi Camera-Binning": "1",
    "ASI XYStage-StepSizeY_um": "0.0100",
    "TITIRF-Mirror": "In",
    "COM5-Handshaking": "Off",
    "Andor1-VerticalClockVoltage": "Normal",
    "PositionName": null,
    "emission wheel-Speed": "3",
    "COM9-AnswerTimeout": "500.0000",
    "Andor1-Region of Interest": "Full Image",
    "Andor2-CCDTemperatureSetPoint": "-70",
    "Height": 512,
    "Andor2-TransposeCorrection": "0",
    "COM6-Handshaking": "Off",
    "COM8-DataBits": "8",
    "LaserSwitch-Exposure (ms)": "0",
    "dia shutter-State": "0",
    "Andor2-OptAcquireMode": "",
    "LaserShutter-OnOff": "0",
    "COM5-DelayBetweenCharsMs": "0.0000",
    "TIScope-DeviceAddress": "USB_DEVICE(1)",
    "dia shutter-Name": "Shutter-A",
    "Andor1-Shutter Opening Time": "27",
    "Andor1-VerticalSpeed": "3.30",
    "COM4-Handshaking": "Off",
    "ASI XYStage-JoyStick Reverse": "Off",
    "PixelType": "GRAY16",
    "TILightPath-ExtraDelayMs": "0.0000",
    "Andor2-SpuriousNoiseFilterDescription": "Spurious Noise Filter is Off",
    "COM4-AnswerTimeout": "500.0000",
    "COM7-Name": "COM7",
    "COM8-StopBits": "1",
    "COM7-DataBits": "8",
    "YPositionUm": 415.2,
    "Multi Camera-TransposeMirrorY": "0",
    "COM6-AnswerTimeout": "500.0000",
    "Multi Camera-TransposeMirrorX": "0",
    "Andor2-FrameTransfer Help": "Should only turn on FrameTransfer if using Burst or Live mode.",
    "Andor2-CoolerMode": "Fan off at shutdown",
    "Andor2-Shutter Closing Time": "27",
    "Andor2-CCDTemperature": "-70",
    "LaserSwitch-Description": "ESImaging Controller TTL outputs driver",
    "Andor1-Pre-Amp-Gain": "Gain 3",
    "COM8-Description": "Serial port driver (boost:asio)",
    "COM6-Name": "COM6",
    "Andor1-1. Camera Information : | Type | Model | Serial No. |": "| iXon Ultra | DU897_BV | 7762 |",
    "Andor1-Shutter Closing Time": "27"
  },
  "FrameKey-89-0-0": {
    "epi wheel-Busy": "0",
    "Andor1-OptAcquireMode Description": "",
    "ASI XYStage-JoyStick Slow Speed": "5",
    "Core-Initialize": "1",
    "Multi Camera-Description": "Combines multiple cameras into a single camera",
    "epi wheel-Speed": "3",
    "Andor2-Advanced | Snap Image Additional Delay (ms)": "0",
    "COM7-AnswerTimeout": "2500.0000",
    "Andor2-SpuriousNoiseFilter": "None",
    "COM7-Handshaking": "Off",
    "Andor2-Pre-Amp-Gain": "Gain 3",
    "TIFilterBlock1-Label": "dual 488/647",
    "Andor1-OptAcquireMode": "",
    "ASI XYStage-Maximum Speed (Do Not Change)": "7.5000",
    "Andor2-ReadoutMode": "17.000 MHz",
    "ROI": "0-0-512-512",
    "Andor2-FanMode": "Full",
    "Andor2-TransposeMirrorX": "0",
    "Andor2-TransposeMirrorY": "0",
    "COM5-AnswerTimeout": "500.0000",
    "ASI XYStage-Description": "ASI XY stage driver adapter",
    "COM5-StopBits": "1",
    "Andor1-TransposeMirrorY": "0",
    "Andor1-TransposeMirrorX": "0",
    "Andor2-Advanced | Snap Image Timing Mode": "Delay for Exposure",
    "LaserSwitch-Stimulus": "Off",
    "SlicePosition": null,
    "IntensiLight-Version": "V1.00",
    "Exposure-ms": 400,
    "Andor1-TransposeXY": "0",
    "COM6-DelayBetweenCharsMs": "0.0000",
    "Andor2-Exposure": "80.0000",
    "Andor1-Camera": "| iXon Ultra | DU897_BV | 7762 |",
    "Andor2-Shutter (External)": "Open",
    "ASI XYStage-Name": "XYStage",
    "COM6-Parity": "None",
    "LaserSwitch-Output Trigger Polarity": "Active High",
    "LaserSwitch-Stimulus Frequency": "0",
    "LaserShutter-Description": "ESI-AOTF shutter driver",
    "ASI XYStage-JoyStick Fast Speed": "60",
    "emission wheel-Label": "empty5",
    "COM7-Parity": "None",
    "IntensiLight-ND": "32",
    "LaserSwitch-Trigger Mode": "Input",
    "ESioController-Port": "COM9",
    "Andor2-FrameTransfer": "On",
    "Andor1-Trigger": "External",
    "Andor2-Binning": "1",
    "LaserSwitch-Delay (ms)": "0",
    "AxisPositions": null,
    "COM5-BaudRate": "9600",
    "Andor2-CountConvert": "Counts",
    "Andor2-ActualInterval-ms": "80.00",
    "Andor1-SpuriousNoiseFilter": "None",
    "Andor1-EMSwitch": "On",
    "COM9-DelayBetweenCharsMs": "0.0000",
    "LaserSwitch-Blanking Mode": "On",
    "Andor1-CCDTemperature Help": "Wait for temperature to stabilize before acquisition.",
    "Andor1-BaselineClamp": "Enabled",
    "COM9-BaudRate": "57600",
    "ASI XYStage-Wait_Cycles": "0",
    "TINosePiece-Label": "2-ApoTIRF 100x na 1.49",
    "COM5-Verbose": "1",
    "COM7-StopBits": "1",
    "Andor2-CCDTemperature Help": "Wait for temperature to stabilize before acquisition.",
    "COM8-DelayBetweenCharsMs": "0.0000",
    "LaserSwitch-Input Trigger Edge": "Falling",
    "TIPFSStatus-Name": "TIPFSStatus",
    "dia shutter-Controller Info": "10-3WA-25WB-25WC-NCSA-IQSB-",
    "ASI XYStage-Error-E(nm)": "400.0000",
    "IntensiLight-Description": "Nikon IntensiLight Shutter adapter",
    "emission wheel-ClosedPosition": "",
    "COM8-AnswerTimeout": "500.0000",
    "TIFilterBlock1-ExtraDelayMs": "0.0000",
    "TINosePiece-State": "1",
    "Multi Camera-TransposeXY": "0",
    "TIScope-SoftwareVersion": "4.4.1.714",
    "epi wheel-Description": "Sutter Lambda filter wheel adapter",
    "Andor2-VerticalClockVoltage": "Normal",
    "Andor2-Gain": "1000",
    "TILightPath-State": "1",
    "Andor2-Trigger": "Software",
    "UUID": "b4930620-74c7-4dfd-bb6f-218ba7d13c75",
    "ASI XYStage-TransposeMirrorY": "0",
    "Andor2-ReadoutTime": "20.9001",
    "Andor1-Output_Amplifier": "Electron Multiplying",
    "ASI XYStage-TransposeMirrorX": "0",
    "Core-Camera": "Multi Camera",
    "Andor1-CountConvertWavelength": "0.0000",
    "Core-SLM": "",
    "dia shutter-Description": "Sutter Lambda shutter adapter",
    "emission wheel-State": "5",
    "LaserSwitch-TTL0": "0",
    "LaserSwitch-TTL1": "0",
    "Multi Camera-Physical Camera 3": "Undefined",
    "Andor2-TransposeXY": "0",
    "epi wheel-Port": "COM5",
    "LaserSwitch-TTL4": "0",
    "LaserSwitch-TTL5": "0",
    "TIPFSStatus-State": "On",
    "LaserSwitch-TTL2": "0",
    "LaserSwitch-TTL3": "1",
    "Andor1-Advanced | Snap Image Timing Mode": "Delay for Exposure",
    "Andor1-Binning": "1",
    "Andor2-Output_Amplifier": "Electron Multiplying",
    "LaserSwitch-TTL6": "0",
    "LaserSwitch-TTL7": "0",
    "LaserSwitch-Sequence": "Off",
    "Core-ChannelGroup": "TIRF Multi-Cam",
    "PositionIndex": 0,
    "WaitInterval": 2000,
    "TIFilterBlock1-Name": "TIFilterBlock1",
    "Andor1-Shutter (Internal)": "Open",
    "TINosePiece-ExtraDelayMs": "0.0000",
    "PixelSizeUm": 0,
    "ASI XYStage-StepSizeX_um": "0.0100",
    "TIScope-FirmwareVersion": "Ti-E V4.11",
    "COM9-StopBits": "1",
    "Source": "Multi Camera",
    "COM9-Name": "COM9",
    "Andor2-Description": "Andor camera adapter",
    "COM4-StopBits": "1",
    "Andor1-Advanced | Snap Image Additional Delay (ms)": "0",
    "Andor2-VerticalSpeed": "3.30",
    "emission wheel-Port": "COM5",
    "COM4-DataBits": "8",
    "TIPFSStatus-Status": "Locked in focus",
    "Andor1-TransposeCorrection": "0",
    "Andor2-Region of Interest": "Full Image",
    "Andor1-ActualInterval-ms": "104.93 (minimum)",
    "TITIRF-Name": "TITIRF",
    "ASI XYStage-FinishError-PCROS(nm)": "24.0000",
    "COM5-DataBits": "8",
    "Binning": "1",
    "Andor1-CoolerMode": "Fan off at shutdown",
    "LaserSwitch-Timed Output Mode": "Off",
    "epi wheel-Name": "Wheel-A",
    "Andor2-TimeOut": "10000",
    "Andor1-TimeOut": "10000",
    "dia shutter-NDSetting": "1",
    "COM4-DelayBetweenCharsMs": "0.0000",
    "COM5-Parity": "None",
    "COM5-Description": "Serial port driver (boost:asio)",
    "LaserShutter-Name": "Shutter",
    "Andor1-Shutter (External)": "Open",
    "COM9-Verbose": "0",
    "ASI XYStage-MotorOnOff": "On",
    "COM4-Description": "Serial port driver (boost:asio)",
    "COM8-Verbose": "1",
    "Multi Camera-Physical Camera 1": "Andor1",
    "Multi Camera-Physical Camera 2": "Andor2",
    "XPositionUm": -14878.7,
    "LaserSwitch-Repeat Timed Pattern": "0",
    "epi wheel-Delay_ms": "0.0000",
    "COM6-DataBits": "8",
    "Andor1-CountConvert": "Counts",
    "TIZDrive-Tolerance": "0",
    "FileName": "MCC 647 1 mW SP 488 0.5 mW SP 400 ms exp 488 100 gain _3_MMStack.ome.tif",
    "ASI XYStage-Version": "Version: USB-9.0h ",
    "Andor1-CCDTemperatureSetPoint": "-70",
    "IntensiLight-Port": "COM7",
    "TITIRF-Position": "19435",
    "Core-Galvo": "Undefined",
    "Andor2-Camera": "| iXon Ultra | DU897_BV | 7885 |",
    "Position": "Default",
    "COM9-Handshaking": "Off",
    "COM8-BaudRate": "9600",
    "COM8-Handshaking": "Off",
    "CameraChannelIndex": 0,
    "SliceIndex": 0,
    "ZPositionUm": 75.425,
    "Andor1-Description": "Andor camera adapter",
    "emission wheel-Delay_ms": "0.0000",
    "Core-Focus": "TIPFSOffset",
    "Andor2-CountConvertWavelength": "0.0000",
    "Channel": "488+640dual Multi-Cam-Andor1",
    "Andor2-Isolated Crop Mode": "Off",
    "TIPFSStatus-FullFocusWaitAfterLockMs": "0.0000",
    "epi wheel-State": "0",
    "ESioController-Version": "ESImaging AOTF Controller",
    "Andor2-BaselineClamp": "Enabled",
    "Andor1-PixelType": "16bit",
    "COM5-Name": "COM5",
    "IntensiLight-State": "0",
    "FrameIndex": 89,
    "ESioController-Name": "ESioController",
    "COM6-BaudRate": "9600",
    "COM6-Description": "Serial port driver (boost:asio)",
    "COM8-Name": "COM8",
    "emission wheel-Description": "Sutter Lambda filter wheel adapter",
    "Andor1-ReadoutMode": "17.000 MHz",
    "Andor2-Shutter Opening Time": "27",
    "LaserSwitch-Stimulus State": "0",
    "ASI XYStage-Backlash-B": "0.0400",
    "Camera": "Andor1",
    "TIZDrive-Speed": "1",
    "COM4-Parity": "None",
    "Core-ImageProcessor": "",
    "LaserSwitch-Strobe Duration uS": "10000",
    "dia shutter-Mode": "Fast",
    "LaserSwitch-Label": "Lasers 488+640",
    "TIPFSOffset-Position": "75.424999999999997",
    "emission wheel-Name": "Wheel-B",
    "COM7-Description": "Serial port driver (boost:asio)",
    "Andor2-Shutter (Internal)": "Open",
    "Core-AutoShutter": "1",
    "COM7-DelayBetweenCharsMs": "0.0000",
    "Andor1-Gain": "100",
    "ASI XYStage-Speed-S": "5.7459",
    "TILightPath-Label": "Left100",
    "dia shutter-Port": "COM5",
    "NextFrame": 90,
    "TILightPath-Name": "TILightPath",
    "Core-XYStage": "ASI XYStage",
    "COM9-Parity": "None",
    "Andor2-KeepCleanTime": "3.6999",
    "COM8-Parity": "None",
    "Andor1-FanMode": "Full",
    "COM6-StopBits": "1",
    "Time": "2016-03-17 00:00:54 -0700",
    "LaserSwitch-Name": "Switch",
    "COM7-Verbose": "1",
    "Andor2-PixelType": "16bit",
    "epi wheel-ClosedPosition": "",
    "COM9-Description": "Serial port driver (boost:asio)",
    "epi wheel-Label": "blocked0",
    "Andor2-OptAcquireMode Description": "",
    "COM4-Name": "COM4",
    "Andor2-SpuriousNoiseFilterThreshold": "0.0000",
    "Andor2-1. Camera Information : | Type | Model | Serial No. |": "| iXon Ultra | DU897_BV | 7885 |",
    "COM4-BaudRate": "9600",
    "Core-AutoFocus": "TIPFSStatus",
    "TIPFSOffset-Name": "TIPFSOffset",
    "Andor1-SpuriousNoiseFilterDescription": "Spurious Noise Filter is Off",
    "TIScope-DeviceIndex": "1",
    "Andor1-ReadoutTime": "20.9556",
    "BitDepth": 16,
    "TIFilterBlock1-State": "4",
    "Slice": 0,
    "COM6-Verbose": "1",
    "COM4-Verbose": "1",
    "Andor1-FrameTransfer Help": "Should only turn on FrameTransfer if using Burst or Live mode.",
    "LaserSwitch-State": "8",
    "Andor2-EMSwitch": "On",
    "COM9-DataBits": "8",
    "Andor1-KeepCleanTime": "3.9744",
    "TINosePiece-Name": "TINosePiece",
    "TIScope-DriverVersion": "micusb.sys 2.0.5.1",
    "ChannelIndex": 0,
    "Core-Shutter": "LaserShutter",
    "TIZDrive-Name": "TIZDrive",
    "Multi Camera-TransposeCorrection": "0",
    "COM7-BaudRate": "9600",
    "Andor1-SpuriousNoiseFilterThreshold": "0.0000",
    "Andor1-Exposure": "80.0000",
    "emission wheel-Busy": "0",
    "Core-TimeoutMs": "5000",
    "IntensiLight-Name": "IntensiLightShutter",
    "ElapsedTime-ms": 180742,
    "ASI XYStage-Port": "COM8",
    "TIPFSStatus-FullFocusTimeoutMs": "5000.0000",
    "ASI XYStage-OverShoot(um)": "0.0000",
    "Andor1-Isolated Crop Mode": "Off",
    "Multi Camera-Name": "Multi Camera",
    "LaserSwitch-Strobe": "Off",
    "Andor1-FrameTransfer": "Off",
    "Frame": 89,
    "Andor1-CCDTemperature": "-70",
    "Width": 512,
    "Multi Camera-Binning": "1",
    "ASI XYStage-StepSizeY_um": "0.0100",
    "TITIRF-Mirror": "In",
    "COM5-Handshaking": "Off",
    "Andor1-VerticalClockVoltage": "Normal",
    "PositionName": null,
    "emission wheel-Speed": "3",
    "COM9-AnswerTimeout": "500.0000",
    "Andor1-Region of Interest": "Full Image",
    "Andor2-CCDTemperatureSetPoint": "-70",
    "Height": 512,
    "Andor2-TransposeCorrection": "0",
    "COM6-Handshaking": "Off",
    "COM8-DataBits": "8",
    "LaserSwitch-Exposure (ms)": "0",
    "dia shutter-State": "0",
    "Andor2-OptAcquireMode": "",
    "LaserShutter-OnOff": "0",
    "COM5-DelayBetweenCharsMs": "0.0000",
    "TIScope-DeviceAddress": "USB_DEVICE(1)",
    "dia shutter-Name": "Shutter-A",
    "Andor1-Shutter Opening Time": "27",
    "Andor1-VerticalSpeed": "3.30",
    "COM4-Handshaking": "Off",
    "ASI XYStage-JoyStick Reverse": "Off",
    "PixelType": "GRAY16",
    "TILightPath-ExtraDelayMs": "0.0000",
    "Andor2-SpuriousNoiseFilterDescription": "Spurious Noise Filter is Off",
    "COM4-AnswerTimeout": "500.0000",
    "COM7-Name": "COM7",
    "COM8-StopBits": "1",
    "COM7-DataBits": "8",
    "YPositionUm": 415.2,
    "Multi Camera-TransposeMirrorY": "0",
    "COM6-AnswerTimeout": "500.0000",
    "Multi Camera-TransposeMirrorX": "0",
    "Andor2-FrameTransfer Help": "Should only turn on FrameTransfer if using Burst or Live mode.",
    "Andor2-CoolerMode": "Fan off at shutdown",
    "Andor2-Shutter Closing Time": "27",
    "Andor2-CCDTemperature": "-70",
    "LaserSwitch-Description": "ESImaging Controller TTL outputs driver",
    "Andor1-Pre-Amp-Gain": "Gain 3",
    "COM8-Description": "Serial port driver (boost:asio)",
    "COM6-Name": "COM6",
    "Andor1-1. Camera Information : | Type | Model | Serial No. |": "| iXon Ultra | DU897_BV | 7762 |",
    "Andor1-Shutter Closing Time": "27"
  },
  "FrameKey-89-1-0": {
    "epi wheel-Busy": "0",
    "Andor1-OptAcquireMode Description": "",
    "ASI XYStage-JoyStick Slow Speed": "5",
    "Core-Initialize": "1",
    "Multi Camera-Description": "Combines multiple cameras into a single camera",
    "epi wheel-Speed": "3",
    "Andor2-Advanced | Snap Image Additional Delay (ms)": "0",
    "COM7-AnswerTimeout": "2500.0000",
    "Andor2-SpuriousNoiseFilter": "None",
    "COM7-Handshaking": "Off",
    "Andor2-Pre-Amp-Gain": "Gain 3",
    "TIFilterBlock1-Label": "dual 488/647",
    "Andor1-OptAcquireMode": "",
    "ASI XYStage-Maximum Speed (Do Not Change)": "7.5000",
    "Andor2-ReadoutMode": "17.000 MHz",
    "ROI": "0-0-512-512",
    "Andor2-FanMode": "Full",
    "Andor2-TransposeMirrorX": "0",
    "Andor2-TransposeMirrorY": "0",
    "COM5-AnswerTimeout": "500.0000",
    "ASI XYStage-Description": "ASI XY stage driver adapter",
    "COM5-StopBits": "1",
    "Andor1-TransposeMirrorY": "0",
    "Andor1-TransposeMirrorX": "0",
    "Andor2-Advanced | Snap Image Timing Mode": "Delay for Exposure",
    "LaserSwitch-Stimulus": "Off",
    "SlicePosition": null,
    "IntensiLight-Version": "V1.00",
    "Exposure-ms": 400,
    "Andor1-TransposeXY": "0",
    "COM6-DelayBetweenCharsMs": "0.0000",
    "Andor2-Exposure": "80.0000",
    "Andor1-Camera": "| iXon Ultra | DU897_BV | 7762 |",
    "Andor2-Shutter (External)": "Open",
    "ASI XYStage-Name": "XYStage",
    "COM6-Parity": "None",
    "LaserSwitch-Output Trigger Polarity": "Active High",
    "LaserSwitch-Stimulus Frequency": "0",
    "LaserShutter-Description": "ESI-AOTF shutter driver",
    "ASI XYStage-JoyStick Fast Speed": "60",
    "emission wheel-Label": "empty5",
    "COM7-Parity": "None",
    "IntensiLight-ND": "32",
    "LaserSwitch-Trigger Mode": "Input",
    "ESioController-Port": "COM9",
    "Andor2-FrameTransfer": "On",
    "Andor1-Trigger": "External",
    "Andor2-Binning": "1",
    "LaserSwitch-Delay (ms)": "0",
    "AxisPositions": null,
    "COM5-BaudRate": "9600",
    "Andor2-CountConvert": "Counts",
    "Andor2-ActualInterval-ms": "80.00",
    "Andor1-SpuriousNoiseFilter": "None",
    "Andor1-EMSwitch": "On",
    "COM9-DelayBetweenCharsMs": "0.0000",
    "LaserSwitch-Blanking Mode": "On",
    "Andor1-CCDTemperature Help": "Wait for temperature to stabilize before acquisition.",
    "Andor1-BaselineClamp": "Enabled",
    "COM9-BaudRate": "57600",
    "ASI XYStage-Wait_Cycles": "0",
    "TINosePiece-Label": "2-ApoTIRF 100x na 1.49",
    "COM5-Verbose": "1",
    "COM7-StopBits": "1",
    "Andor2-CCDTemperature Help": "Wait for temperature to stabilize before acquisition.",
    "COM8-DelayBetweenCharsMs": "0.0000",
    "LaserSwitch-Input Trigger Edge": "Falling",
    "TIPFSStatus-Name": "TIPFSStatus",
    "dia shutter-Controller Info": "10-3WA-25WB-25WC-NCSA-IQSB-",
    "ASI XYStage-Error-E(nm)": "400.0000",
    "IntensiLight-Description": "Nikon IntensiLight Shutter adapter",
    "emission wheel-ClosedPosition": "",
    "COM8-AnswerTimeout": "500.0000",
    "TIFilterBlock1-ExtraDelayMs": "0.0000",
    "TINosePiece-State": "1",
    "Multi Camera-TransposeXY": "0",
    "TIScope-SoftwareVersion": "4.4.1.714",
    "ImageFlipper-Rotation": 180,
    "epi wheel-Description": "Sutter Lambda filter wheel adapter",
    "Andor2-VerticalClockVoltage": "Normal",
    "Andor2-Gain": "1000",
    "TILightPath-State": "1",
    "Andor2-Trigger": "Software",
    "UUID": "6b1511d5-5ead-4d9a-a5b2-1c8d884b6e1e",
    "ASI XYStage-TransposeMirrorY": "0",
    "Andor2-ReadoutTime": "20.9001",
    "Andor1-Output_Amplifier": "Electron Multiplying",
    "ASI XYStage-TransposeMirrorX": "0",
    "Core-Camera": "Multi Camera",
    "Andor1-CountConvertWavelength": "0.0000",
    "Core-SLM": "",
    "dia shutter-Description": "Sutter Lambda shutter adapter",
    "emission wheel-State": "5",
    "LaserSwitch-TTL0": "0",
    "LaserSwitch-TTL1": "0",
    "Multi Camera-Physical Camera 3": "Undefined",
    "Andor2-TransposeXY": "0",
    "epi wheel-Port": "COM5",
    "LaserSwitch-TTL4": "0",
    "LaserSwitch-TTL5": "0",
    "TIPFSStatus-State": "On",
    "LaserSwitch-TTL2": "0",
    "LaserSwitch-TTL3": "1",
    "Andor1-Advanced | Snap Image Timing Mode": "Delay for Exposure",
    "Andor1-Binning": "1",
    "Andor2-Output_Amplifier": "Electron Multiplying",
    "LaserSwitch-TTL6": "0",
    "LaserSwitch-TTL7": "0",
    "LaserSwitch-Sequence": "Off",
    "Core-ChannelGroup": "TIRF Multi-Cam",
    "PositionIndex": 0,
    "WaitInterval": 2000,
    "TIFilterBlock1-Name": "TIFilterBlock1",
    "Andor1-Shutter (Internal)": "Open",
    "TINosePiece-ExtraDelayMs": "0.0000",
    "PixelSizeUm": 0,
    "ASI XYStage-StepSizeX_um": "0.0100",
    "TIScope-FirmwareVersion": "Ti-E V4.11",
    "COM9-StopBits": "1",
    "Source": "Multi Camera",
    "COM9-Name": "COM9",
    "Andor2-Description": "Andor camera adapter",
    "COM4-StopBits": "1",
    "Andor1-Advanced | Snap Image Additional Delay (ms)": "0",
    "Andor2-VerticalSpeed": "3.30",
    "ImageFlipper-Mirror": "On",
    "emission wheel-Port": "COM5",
    "COM4-DataBits": "8",
    "TIPFSStatus-Status": "Locked in focus",
    "Andor1-TransposeCorrection": "0",
    "Andor2-Region of Interest": "Full Image",
    "Andor1-ActualInterval-ms": "104.93 (minimum)",
    "TITIRF-Name": "TITIRF",
    "ASI XYStage-FinishError-PCROS(nm)": "24.0000",
    "COM5-DataBits": "8",
    "Binning": "1",
    "Andor1-CoolerMode": "Fan off at shutdown",
    "LaserSwitch-Timed Output Mode": "Off",
    "epi wheel-Name": "Wheel-A",
    "Andor2-TimeOut": "10000",
    "Andor1-TimeOut": "10000",
    "dia shutter-NDSetting": "1",
    "COM4-DelayBetweenCharsMs": "0.0000",
    "COM5-Parity": "None",
    "COM5-Description": "Serial port driver (boost:asio)",
    "LaserShutter-Name": "Shutter",
    "Andor1-Shutter (External)": "Open",
    "COM9-Verbose": "0",
    "ASI XYStage-MotorOnOff": "On",
    "COM4-Description": "Serial port driver (boost:asio)",
    "COM8-Verbose": "1",
    "Multi Camera-Physical Camera 1": "Andor1",
    "Multi Camera-Physical Camera 2": "Andor2",
    "XPositionUm": -14878.7,
    "LaserSwitch-Repeat Timed Pattern": "0",
    "epi wheel-Delay_ms": "0.0000",
    "COM6-DataBits": "8",
    "Andor1-CountConvert": "Counts",
    "TIZDrive-Tolerance": "0",
    "FileName": "MCC 647 1 mW SP 488 0.5 mW SP 400 ms exp 488 100 gain _3_MMStack.ome.tif",
    "ASI XYStage-Version": "Version: USB-9.0h ",
    "Andor1-CCDTemperatureSetPoint": "-70",
    "IntensiLight-Port": "COM7",
    "TITIRF-Position": "19435",
    "Core-Galvo": "Undefined",
    "Andor2-Camera": "| iXon Ultra | DU897_BV | 7885 |",
    "Position": "Default",
    "COM9-Handshaking": "Off",
    "COM8-BaudRate": "9600",
    "COM8-Handshaking": "Off",
    "CameraChannelIndex": 1,
    "SliceIndex": 0,
    "ZPositionUm": 75.425,
    "Andor1-Description": "Andor camera adapter",
    "emission wheel-Delay_ms": "0.0000",
    "Core-Focus": "TIPFSOffset",
    "Andor2-CountConvertWavelength": "0.0000",
    "Channel": "488+640dual Multi-Cam-Andor2",
    "Andor2-Isolated Crop Mode": "Off",
    "TIPFSStatus-FullFocusWaitAfterLockMs": "0.0000",
    "epi wheel-State": "0",
    "ESioController-Version": "ESImaging AOTF Controller",
    "Andor2-BaselineClamp": "Enabled",
    "Andor1-PixelType": "16bit",
    "COM5-Name": "COM5",
    "IntensiLight-State": "0",
    "FrameIndex": 89,
    "ESioController-Name": "ESioController",
    "COM6-BaudRate": "9600",
    "COM6-Description": "Serial port driver (boost:asio)",
    "COM8-Name": "COM8",
    "emission wheel-Description": "Sutter Lambda filter wheel adapter",
    "Andor1-ReadoutMode": "17.000 MHz",
    "Andor2-Shutter Opening Time": "27",
    "LaserSwitch-Stimulus State": "0",
    "ASI XYStage-Backlash-B": "0.0400",
    "Camera": "Andor2",
    "TIZDrive-Speed": "1",
    "COM4-Parity": "None",
    "Core-ImageProcessor": "",
    "LaserSwitch-Strobe Duration uS": "10000",
    "dia shutter-Mode": "Fast",
    "LaserSwitch-Label": "Lasers 488+640",
    "TIPFSOffset-Position": "75.424999999999997",
    "emission wheel-Name": "Wheel-B",
    "COM7-Description": "Serial port driver (boost:asio)",
    "Andor2-Shutter (Internal)": "Open",
    "Core-AutoShutter": "1",
    "COM7-DelayBetweenCharsMs": "0.0000",
    "Andor1-Gain": "100",
    "ASI XYStage-Speed-S": "5.7459",
    "TILightPath-Label": "Left100",
    "dia shutter-Port": "COM5",
    "NextFrame": 90,
    "TILightPath-Name": "TILightPath",
    "Core-XYStage": "ASI XYStage",
    "COM9-Parity": "None",
    "Andor2-KeepCleanTime": "3.6999",
    "COM8-Parity": "None",
    "Andor1-FanMode": "Full",
    "COM6-StopBits": "1",
    "Time": "2016-03-17 00:00:54 -0700",
    "LaserSwitch-Name": "Switch",
    "COM7-Verbose": "1",
    "Andor2-PixelType": "16bit",
    "epi wheel-ClosedPosition": "",
    "COM9-Description": "Serial port driver (boost:asio)",
    "epi wheel-Label": "blocked0",
    "Andor2-OptAcquireMode Description": "",
    "COM4-Name": "COM4",
    "Andor2-SpuriousNoiseFilterThreshold": "0.0000",
    "Andor2-1. Camera Information : | Type | Model | Serial No. |": "| iXon Ultra | DU897_BV | 7885 |",
    "COM4-BaudRate": "9600",
    "Core-AutoFocus": "TIPFSStatus",
    "TIPFSOffset-Name": "TIPFSOffset",
    "Andor1-SpuriousNoiseFilterDescription": "Spurious Noise Filter is Off",
    "TIScope-DeviceIndex": "1",
    "Andor1-ReadoutTime": "20.9556",
    "BitDepth": 16,
    "TIFilterBlock1-State": "4",
    "Slice": 0,
    "COM6-Verbose": "1",
    "COM4-Verbose": "1",
    "Andor1-FrameTransfer Help": "Should only turn on FrameTransfer if using Burst or Live mode.",
    "LaserSwitch-State": "8",
    "Andor2-EMSwitch": "On",
    "COM9-DataBits": "8",
    "Andor1-KeepCleanTime": "3.9744",
    "TINosePiece-Name": "TINosePiece",
    "TIScope-DriverVersion": "micusb.sys 2.0.5.1",
    "ChannelIndex": 1,
    "Core-Shutter": "LaserShutter",
    "TIZDrive-Name": "TIZDrive",
    "Multi Camera-TransposeCorrection": "0",
    "COM7-BaudRate": "9600",
    "Andor1-SpuriousNoiseFilterThreshold": "0.0000",
    "Andor1-Exposure": "80.0000",
    "emission wheel-Busy": "0",
    "Core-TimeoutMs": "5000",
    "IntensiLight-Name": "IntensiLightShutter",
    "ElapsedTime-ms": 180752,
    "ASI XYStage-Port": "COM8",
    "TIPFSStatus-FullFocusTimeoutMs": "5000.0000",
    "ASI XYStage-OverShoot(um)": "0.0000",
    "Andor1-Isolated Crop Mode": "Off",
    "Multi Camera-Name": "Multi Camera",
    "LaserSwitch-Strobe": "Off",
    "Andor1-FrameTransfer": "Off",
    "Frame": 89,
    "Andor1-CCDTemperature": "-70",
    "Width": 512,
    "Multi Camera-Binning": "1",
    "ASI XYStage-StepSizeY_um": "0.0100",
    "TITIRF-Mirror": "In",
    "COM5-Handshaking": "Off",
    "Andor1-VerticalClockVoltage": "Normal",
    "PositionName": null,
    "emission wheel-Speed": "3",
    "COM9-AnswerTimeout": "500.0000",
    "Andor1-Region of Interest": "Full Image",
    "Andor2-CCDTemperatureSetPoint": "-70",
    "Height": 512,
    "Andor2-TransposeCorrection": "0",
    "COM6-Handshaking": "Off",
    "COM8-DataBits": "8",
    "LaserSwitch-Exposure (ms)": "0",
    "dia shutter-State": "0",
    "Andor2-OptAcquireMode": "",
    "LaserShutter-OnOff": "0",
    "COM5-DelayBetweenCharsMs": "0.0000",
    "TIScope-DeviceAddress": "USB_DEVICE(1)",
    "dia shutter-Name": "Shutter-A",
    "Andor1-Shutter Opening Time": "27",
    "Andor1-VerticalSpeed": "3.30",
    "COM4-Handshaking": "Off",
    "ASI XYStage-JoyStick Reverse": "Off",
    "PixelType": "GRAY16",
    "TILightPath-ExtraDelayMs": "0.0000",
    "Andor2-SpuriousNoiseFilterDescription": "Spurious Noise Filter is Off",
    "COM4-AnswerTimeout": "500.0000",
    "COM7-Name": "COM7",
    "COM8-StopBits": "1",
    "COM7-DataBits": "8",
    "YPositionUm": 415.2,
    "Multi Camera-TransposeMirrorY": "0",
    "COM6-AnswerTimeout": "500.0000",
    "Multi Camera-TransposeMirrorX": "0",
    "Andor2-FrameTransfer Help": "Should only turn on FrameTransfer if using Burst or Live mode.",
    "Andor2-CoolerMode": "Fan off at shutdown",
    "Andor2-Shutter Closing Time": "27",
    "Andor2-CCDTemperature": "-70",
    "LaserSwitch-Description": "ESImaging Controller TTL outputs driver",
    "Andor1-Pre-Amp-Gain": "Gain 3",
    "COM8-Description": "Serial port driver (boost:asio)",
    "COM6-Name": "COM6",
    "Andor1-1. Camera Information : | Type | Model | Serial No. |": "| iXon Ultra | DU897_BV | 7762 |",
    "Andor1-Shutter Closing Time": "27"
  },
  "FrameKey-90-0-0": {
    "epi wheel-Busy": "0",
    "Andor1-OptAcquireMode Description": "",
    "ASI XYStage-JoyStick Slow Speed": "5",
    "Core-Initialize": "1",
    "Multi Camera-Description": "Combines multiple cameras into a single camera",
    "epi wheel-Speed": "3",
    "Andor2-Advanced | Snap Image Additional Delay (ms)": "0",
    "COM7-AnswerTimeout": "2500.0000",
    "Andor2-SpuriousNoiseFilter": "None",
    "COM7-Handshaking": "Off",
    "Andor2-Pre-Amp-Gain": "Gain 3",
    "TIFilterBlock1-Label": "dual 488/647",
    "Andor1-OptAcquireMode": "",
    "ASI XYStage-Maximum Speed (Do Not Change)": "7.5000",
    "Andor2-ReadoutMode": "17.000 MHz",
    "ROI": "0-0-512-512",
    "Andor2-FanMode": "Full",
    "Andor2-TransposeMirrorX": "0",
    "Andor2-TransposeMirrorY": "0",
    "COM5-AnswerTimeout": "500.0000",
    "ASI XYStage-Description": "ASI XY stage driver adapter",
    "COM5-StopBits": "1",
    "Andor1-TransposeMirrorY": "0",
    "Andor1-TransposeMirrorX": "0",
    "Andor2-Advanced | Snap Image Timing Mode": "Delay for Exposure",
    "LaserSwitch-Stimulus": "Off",
    "SlicePosition": null,
    "IntensiLight-Version": "V1.00",
    "Exposure-ms": 400,
    "Andor1-TransposeXY": "0",
    "COM6-DelayBetweenCharsMs": "0.0000",
    "Andor2-Exposure": "80.0000",
    "Andor1-Camera": "| iXon Ultra | DU897_BV | 7762 |",
    "Andor2-Shutter (External)": "Open",
    "ASI XYStage-Name": "XYStage",
    "COM6-Parity": "None",
    "LaserSwitch-Output Trigger Polarity": "Active High",
    "LaserSwitch-Stimulus Frequency": "0",
    "LaserShutter-Description": "ESI-AOTF shutter driver",
    "ASI XYStage-JoyStick Fast Speed": "60",
    "emission wheel-Label": "empty5",
    "COM7-Parity": "None",
    "IntensiLight-ND": "32",
    "LaserSwitch-Trigger Mode": "Input",
    "ESioController-Port": "COM9",
    "Andor2-FrameTransfer": "On",
    "Andor1-Trigger": "External",
    "Andor2-Binning": "1",
    "LaserSwitch-Delay (ms)": "0",
    "AxisPositions": null,
    "COM5-BaudRate": "9600",
    "Andor2-CountConvert": "Counts",
    "Andor2-ActualInterval-ms": "80.00",
    "Andor1-SpuriousNoiseFilter": "None",
    "Andor1-EMSwitch": "On",
    "COM9-DelayBetweenCharsMs": "0.0000",
    "LaserSwitch-Blanking Mode": "On",
    "Andor1-CCDTemperature Help": "Wait for temperature to stabilize before acquisition.",
    "Andor1-BaselineClamp": "Enabled",
    "COM9-BaudRate": "57600",
    "ASI XYStage-Wait_Cycles": "0",
    "TINosePiece-Label": "2-ApoTIRF 100x na 1.49",
    "COM5-Verbose": "1",
    "COM7-StopBits": "1",
    "Andor2-CCDTemperature Help": "Wait for temperature to stabilize before acquisition.",
    "COM8-DelayBetweenCharsMs": "0.0000",
    "LaserSwitch-Input Trigger Edge": "Falling",
    "TIPFSStatus-Name": "TIPFSStatus",
    "dia shutter-Controller Info": "10-3WA-25WB-25WC-NCSA-IQSB-",
    "ASI XYStage-Error-E(nm)": "400.0000",
    "IntensiLight-Description": "Nikon IntensiLight Shutter adapter",
    "emission wheel-ClosedPosition": "",
    "COM8-AnswerTimeout": "500.0000",
    "TIFilterBlock1-ExtraDelayMs": "0.0000",
    "TINosePiece-State": "1",
    "Multi Camera-TransposeXY": "0",
    "TIScope-SoftwareVersion": "4.4.1.714",
    "epi wheel-Description": "Sutter Lambda filter wheel adapter",
    "Andor2-VerticalClockVoltage": "Normal",
    "Andor2-Gain": "1000",
    "TILightPath-State": "1",
    "Andor2-Trigger": "Software",
    "UUID": "ee3a557c-b137-46c3-a81a-452e57e2a58c",
    "ASI XYStage-TransposeMirrorY": "0",
    "Andor2-ReadoutTime": "20.9001",
    "Andor1-Output_Amplifier": "Electron Multiplying",
    "ASI XYStage-TransposeMirrorX": "0",
    "Core-Camera": "Multi Camera",
    "Andor1-CountConvertWavelength": "0.0000",
    "Core-SLM": "",
    "dia shutter-Description": "Sutter Lambda shutter adapter",
    "emission wheel-State": "5",
    "LaserSwitch-TTL0": "0",
    "LaserSwitch-TTL1": "0",
    "Multi Camera-Physical Camera 3": "Undefined",
    "Andor2-TransposeXY": "0",
    "epi wheel-Port": "COM5",
    "LaserSwitch-TTL4": "0",
    "LaserSwitch-TTL5": "0",
    "TIPFSStatus-State": "On",
    "LaserSwitch-TTL2": "0",
    "LaserSwitch-TTL3": "1",
    "Andor1-Advanced | Snap Image Timing Mode": "Delay for Exposure",
    "Andor1-Binning": "1",
    "Andor2-Output_Amplifier": "Electron Multiplying",
    "LaserSwitch-TTL6": "0",
    "LaserSwitch-TTL7": "0",
    "LaserSwitch-Sequence": "Off",
    "Core-ChannelGroup": "TIRF Multi-Cam",
    "PositionIndex": 0,
    "WaitInterval": 2000,
    "TIFilterBlock1-Name": "TIFilterBlock1",
    "Andor1-Shutter (Internal)": "Open",
    "TINosePiece-ExtraDelayMs": "0.0000",
    "PixelSizeUm": 0,
    "ASI XYStage-StepSizeX_um": "0.0100",
    "TIScope-FirmwareVersion": "Ti-E V4.11",
    "COM9-StopBits": "1",
    "Source": "Multi Camera",
    "COM9-Name": "COM9",
    "Andor2-Description": "Andor camera adapter",
    "COM4-StopBits": "1",
    "Andor1-Advanced | Snap Image Additional Delay (ms)": "0",
    "Andor2-VerticalSpeed": "3.30",
    "emission wheel-Port": "COM5",
    "COM4-DataBits": "8",
    "TIPFSStatus-Status": "Locked in focus",
    "Andor1-TransposeCorrection": "0",
    "Andor2-Region of Interest": "Full Image",
    "Andor1-ActualInterval-ms": "104.93 (minimum)",
    "TITIRF-Name": "TITIRF",
    "ASI XYStage-FinishError-PCROS(nm)": "24.0000",
    "COM5-DataBits": "8",
    "Binning": "1",
    "Andor1-CoolerMode": "Fan off at shutdown",
    "LaserSwitch-Timed Output Mode": "Off",
    "epi wheel-Name": "Wheel-A",
    "Andor2-TimeOut": "10000",
    "Andor1-TimeOut": "10000",
    "dia shutter-NDSetting": "1",
    "COM4-DelayBetweenCharsMs": "0.0000",
    "COM5-Parity": "None",
    "COM5-Description": "Serial port driver (boost:asio)",
    "LaserShutter-Name": "Shutter",
    "Andor1-Shutter (External)": "Open",
    "COM9-Verbose": "0",
    "ASI XYStage-MotorOnOff": "On",
    "COM4-Description": "Serial port driver (boost:asio)",
    "COM8-Verbose": "1",
    "Multi Camera-Physical Camera 1": "Andor1",
    "Multi Camera-Physical Camera 2": "Andor2",
    "XPositionUm": -14878.7,
    "LaserSwitch-Repeat Timed Pattern": "0",
    "epi wheel-Delay_ms": "0.0000",
    "COM6-DataBits": "8",
    "Andor1-CountConvert": "Counts",
    "TIZDrive-Tolerance": "0",
    "FileName": "MCC 647 1 mW SP 488 0.5 mW SP 400 ms exp 488 100 gain _3_MMStack.ome.tif",
    "ASI XYStage-Version": "Version: USB-9.0h ",
    "Andor1-CCDTemperatureSetPoint": "-70",
    "IntensiLight-Port": "COM7",
    "TITIRF-Position": "19435",
    "Core-Galvo": "Undefined",
    "Andor2-Camera": "| iXon Ultra | DU897_BV | 7885 |",
    "Position": "Default",
    "COM9-Handshaking": "Off",
    "COM8-BaudRate": "9600",
    "COM8-Handshaking": "Off",
    "CameraChannelIndex": 0,
    "SliceIndex": 0,
    "ZPositionUm": 75.425,
    "Andor1-Description": "Andor camera adapter",
    "emission wheel-Delay_ms": "0.0000",
    "Core-Focus": "TIPFSOffset",
    "Andor2-CountConvertWavelength": "0.0000",
    "Channel": "488+640dual Multi-Cam-Andor1",
    "Andor2-Isolated Crop Mode": "Off",
    "TIPFSStatus-FullFocusWaitAfterLockMs": "0.0000",
    "epi wheel-State": "0",
    "ESioController-Version": "ESImaging AOTF Controller",
    "Andor2-BaselineClamp": "Enabled",
    "Andor1-PixelType": "16bit",
    "COM5-Name": "COM5",
    "IntensiLight-State": "0",
    "FrameIndex": 90,
    "ESioController-Name": "ESioController",
    "COM6-BaudRate": "9600",
    "COM6-Description": "Serial port driver (boost:asio)",
    "COM8-Name": "COM8",
    "emission wheel-Description": "Sutter Lambda filter wheel adapter",
    "Andor1-ReadoutMode": "17.000 MHz",
    "Andor2-Shutter Opening Time": "27",
    "LaserSwitch-Stimulus State": "0",
    "ASI XYStage-Backlash-B": "0.0400",
    "Camera": "Andor1",
    "TIZDrive-Speed": "1",
    "COM4-Parity": "None",
    "Core-ImageProcessor": "",
    "LaserSwitch-Strobe Duration uS": "10000",
    "dia shutter-Mode": "Fast",
    "LaserSwitch-Label": "Lasers 488+640",
    "TIPFSOffset-Position": "75.424999999999997",
    "emission wheel-Name": "Wheel-B",
    "COM7-Description": "Serial port driver (boost:asio)",
    "Andor2-Shutter (Internal)": "Open",
    "Core-AutoShutter": "1",
    "COM7-DelayBetweenCharsMs": "0.0000",
    "Andor1-Gain": "100",
    "ASI XYStage-Speed-S": "5.7459",
    "TILightPath-Label": "Left100",
    "dia shutter-Port": "COM5",
    "NextFrame": 91,
    "TILightPath-Name": "TILightPath",
    "Core-XYStage": "ASI XYStage",
    "COM9-Parity": "None",
    "Andor2-KeepCleanTime": "3.6999",
    "COM8-Parity": "None",
    "Andor1-FanMode": "Full",
    "COM6-StopBits": "1",
    "Time": "2016-03-17 00:00:56 -0700",
    "LaserSwitch-Name": "Switch",
    "COM7-Verbose": "1",
    "Andor2-PixelType": "16bit",
    "epi wheel-ClosedPosition": "",
    "COM9-Description": "Serial port driver (boost:asio)",
    "epi wheel-Label": "blocked0",
    "Andor2-OptAcquireMode Description": "",
    "COM4-Name": "COM4",
    "Andor2-SpuriousNoiseFilterThreshold": "0.0000",
    "Andor2-1. Camera Information : | Type | Model | Serial No. |": "| iXon Ultra | DU897_BV | 7885 |",
    "COM4-BaudRate": "9600",
    "Core-AutoFocus": "TIPFSStatus",
    "TIPFSOffset-Name": "TIPFSOffset",
    "Andor1-SpuriousNoiseFilterDescription": "Spurious Noise Filter is Off",
    "TIScope-DeviceIndex": "1",
    "Andor1-ReadoutTime": "20.9556",
    "BitDepth": 16,
    "TIFilterBlock1-State": "4",
    "Slice": 0,
    "COM6-Verbose": "1",
    "COM4-Verbose": "1",
    "Andor1-FrameTransfer Help": "Should only turn on FrameTransfer if using Burst or Live mode.",
    "LaserSwitch-State": "8",
    "Andor2-EMSwitch": "On",
    "COM9-DataBits": "8",
    "Andor1-KeepCleanTime": "3.9744",
    "TINosePiece-Name": "TINosePiece",
    "TIScope-DriverVersion": "micusb.sys 2.0.5.1",
    "ChannelIndex": 0,
    "Core-Shutter": "LaserShutter",
    "TIZDrive-Name": "TIZDrive",
    "Multi Camera-TransposeCorrection": "0",
    "COM7-BaudRate": "9600",
    "Andor1-SpuriousNoiseFilterThreshold": "0.0000",
    "Andor1-Exposure": "80.0000",
    "emission wheel-Busy": "0",
    "Core-TimeoutMs": "5000",
    "IntensiLight-Name": "IntensiLightShutter",
    "ElapsedTime-ms": 182756,
    "ASI XYStage-Port": "COM8",
    "TIPFSStatus-FullFocusTimeoutMs": "5000.0000",
    "ASI XYStage-OverShoot(um)": "0.0000",
    "Andor1-Isolated Crop Mode": "Off",
    "Multi Camera-Name": "Multi Camera",
    "LaserSwitch-Strobe": "Off",
    "Andor1-FrameTransfer": "Off",
    "Frame": 90,
    "Andor1-CCDTemperature": "-70",
    "Width": 512,
    "Multi Camera-Binning": "1",
    "ASI XYStage-StepSizeY_um": "0.0100",
    "TITIRF-Mirror": "In",
    "COM5-Handshaking": "Off",
    "Andor1-VerticalClockVoltage": "Normal",
    "PositionName": null,
    "emission wheel-Speed": "3",
    "COM9-AnswerTimeout": "500.0000",
    "Andor1-Region of Interest": "Full Image",
    "Andor2-CCDTemperatureSetPoint": "-70",
    "Height": 512,
    "Andor2-TransposeCorrection": "0",
    "COM6-Handshaking": "Off",
    "COM8-DataBits": "8",
    "LaserSwitch-Exposure (ms)": "0",
    "dia shutter-State": "0",
    "Andor2-OptAcquireMode": "",
    "LaserShutter-OnOff": "0",
    "COM5-DelayBetweenCharsMs": "0.0000",
    "TIScope-DeviceAddress": "USB_DEVICE(1)",
    "dia shutter-Name": "Shutter-A",
    "Andor1-Shutter Opening Time": "27",
    "Andor1-VerticalSpeed": "3.30",
    "COM4-Handshaking": "Off",
    "ASI XYStage-JoyStick Reverse": "Off",
    "PixelType": "GRAY16",
    "TILightPath-ExtraDelayMs": "0.0000",
    "Andor2-SpuriousNoiseFilterDescription": "Spurious Noise Filter is Off",
    "COM4-AnswerTimeout": "500.0000",
    "COM7-Name": "COM7",
    "COM8-StopBits": "1",
    "COM7-DataBits": "8",
    "YPositionUm": 415.2,
    "Multi Camera-TransposeMirrorY": "0",
    "COM6-AnswerTimeout": "500.0000",
    "Multi Camera-TransposeMirrorX": "0",
    "Andor2-FrameTransfer Help": "Should only turn on FrameTransfer if using Burst or Live mode.",
    "Andor2-CoolerMode": "Fan off at shutdown",
    "Andor2-Shutter Closing Time": "27",
    "Andor2-CCDTemperature": "-70",
    "LaserSwitch-Description": "ESImaging Controller TTL outputs driver",
    "Andor1-Pre-Amp-Gain": "Gain 3",
    "COM8-Description": "Serial port driver (boost:asio)",
    "COM6-Name": "COM6",
    "Andor1-1. Camera Information : | Type | Model | Serial No. |": "| iXon Ultra | DU897_BV | 7762 |",
    "Andor1-Shutter Closing Time": "27"
  },
  "FrameKey-90-1-0": {
    "epi wheel-Busy": "0",
    "Andor1-OptAcquireMode Description": "",
    "ASI XYStage-JoyStick Slow Speed": "5",
    "Core-Initialize": "1",
    "Multi Camera-Description": "Combines multiple cameras into a single camera",
    "epi wheel-Speed": "3",
    "Andor2-Advanced | Snap Image Additional Delay (ms)": "0",
    "COM7-AnswerTimeout": "2500.0000",
    "Andor2-SpuriousNoiseFilter": "None",
    "COM7-Handshaking": "Off",
    "Andor2-Pre-Amp-Gain": "Gain 3",
    "TIFilterBlock1-Label": "dual 488/647",
    "Andor1-OptAcquireMode": "",
    "ASI XYStage-Maximum Speed (Do Not Change)": "7.5000",
    "Andor2-ReadoutMode": "17.000 MHz",
    "ROI": "0-0-512-512",
    "Andor2-FanMode": "Full",
    "Andor2-TransposeMirrorX": "0",
    "Andor2-TransposeMirrorY": "0",
    "COM5-AnswerTimeout": "500.0000",
    "ASI XYStage-Description": "ASI XY stage driver adapter",
    "COM5-StopBits": "1",
    "Andor1-TransposeMirrorY": "0",
    "Andor1-TransposeMirrorX": "0",
    "Andor2-Advanced | Snap Image Timing Mode": "Delay for Exposure",
    "LaserSwitch-Stimulus": "Off",
    "SlicePosition": null,
    "IntensiLight-Version": "V1.00",
    "Exposure-ms": 400,
    "Andor1-TransposeXY": "0",
    "COM6-DelayBetweenCharsMs": "0.0000",
    "Andor2-Exposure": "80.0000",
    "Andor1-Camera": "| iXon Ultra | DU897_BV | 7762 |",
    "Andor2-Shutter (External)": "Open",
    "ASI XYStage-Name": "XYStage",
    "COM6-Parity": "None",
    "LaserSwitch-Output Trigger Polarity": "Active High",
    "LaserSwitch-Stimulus Frequency": "0",
    "LaserShutter-Description": "ESI-AOTF shutter driver",
    "ASI XYStage-JoyStick Fast Speed": "60",
    "emission wheel-Label": "empty5",
    "COM7-Parity": "None",
    "IntensiLight-ND": "32",
    "LaserSwitch-Trigger Mode": "Input",
    "ESioController-Port": "COM9",
    "Andor2-FrameTransfer": "On",
    "Andor1-Trigger": "External",
    "Andor2-Binning": "1",
    "LaserSwitch-Delay (ms)": "0",
    "AxisPositions": null,
    "COM5-BaudRate": "9600",
    "Andor2-CountConvert": "Counts",
    "Andor2-ActualInterval-ms": "80.00",
    "Andor1-SpuriousNoiseFilter": "None",
    "Andor1-EMSwitch": "On",
    "COM9-DelayBetweenCharsMs": "0.0000",
    "LaserSwitch-Blanking Mode": "On",
    "Andor1-CCDTemperature Help": "Wait for temperature to stabilize before acquisition.",
    "Andor1-BaselineClamp": "Enabled",
    "COM9-BaudRate": "57600",
    "ASI XYStage-Wait_Cycles": "0",
    "TINosePiece-Label": "2-ApoTIRF 100x na 1.49",
    "COM5-Verbose": "1",
    "COM7-StopBits": "1",
    "Andor2-CCDTemperature Help": "Wait for temperature to stabilize before acquisition.",
    "COM8-DelayBetweenCharsMs": "0.0000",
    "LaserSwitch-Input Trigger Edge": "Falling",
    "TIPFSStatus-Name": "TIPFSStatus",
    "dia shutter-Controller Info": "10-3WA-25WB-25WC-NCSA-IQSB-",
    "ASI XYStage-Error-E(nm)": "400.0000",
    "IntensiLight-Description": "Nikon IntensiLight Shutter adapter",
    "emission wheel-ClosedPosition": "",
    "COM8-AnswerTimeout": "500.0000",
    "TIFilterBlock1-ExtraDelayMs": "0.0000",
    "TINosePiece-State": "1",
    "Multi Camera-TransposeXY": "0",
    "TIScope-SoftwareVersion": "4.4.1.714",
    "ImageFlipper-Rotation": 180,
    "epi wheel-Description": "Sutter Lambda filter wheel adapter",
    "Andor2-VerticalClockVoltage": "Normal",
    "Andor2-Gain": "1000",
    "TILightPath-State": "1",
    "Andor2-Trigger": "Software",
    "UUID": "a62967f7-c05f-4795-a20e-d74df16689c5",
    "ASI XYStage-TransposeMirrorY": "0",
    "Andor2-ReadoutTime": "20.9001",
    "Andor1-Output_Amplifier": "Electron Multiplying",
    "ASI XYStage-TransposeMirrorX": "0",
    "Core-Camera": "Multi Camera",
    "Andor1-CountConvertWavelength": "0.0000",
    "Core-SLM": "",
    "dia shutter-Description": "Sutter Lambda shutter adapter",
    "emission wheel-State": "5",
    "LaserSwitch-TTL0": "0",
    "LaserSwitch-TTL1": "0",
    "Multi Camera-Physical Camera 3": "Undefined",
    "Andor2-TransposeXY": "0",
    "epi wheel-Port": "COM5",
    "LaserSwitch-TTL4": "0",
    "LaserSwitch-TTL5": "0",
    "TIPFSStatus-State": "On",
    "LaserSwitch-TTL2": "0",
    "LaserSwitch-TTL3": "1",
    "Andor1-Advanced | Snap Image Timing Mode": "Delay for Exposure",
    "Andor1-Binning": "1",
    "Andor2-Output_Amplifier": "Electron Multiplying",
    "LaserSwitch-TTL6": "0",
    "LaserSwitch-TTL7": "0",
    "LaserSwitch-Sequence": "Off",
    "Core-ChannelGroup": "TIRF Multi-Cam",
    "PositionIndex": 0,
    "WaitInterval": 2000,
    "TIFilterBlock1-Name": "TIFilterBlock1",
    "Andor1-Shutter (Internal)": "Open",
    "TINosePiece-ExtraDelayMs": "0.0000",
    "PixelSizeUm": 0,
    "ASI XYStage-StepSizeX_um": "0.0100",
    "TIScope-FirmwareVersion": "Ti-E V4.11",
    "COM9-StopBits": "1",
    "Source": "Multi Camera",
    "COM9-Name": "COM9",
    "Andor2-Description": "Andor camera adapter",
    "COM4-StopBits": "1",
    "Andor1-Advanced | Snap Image Additional Delay (ms)": "0",
    "Andor2-VerticalSpeed": "3.30",
    "ImageFlipper-Mirror": "On",
    "emission wheel-Port": "COM5",
    "COM4-DataBits": "8",
    "TIPFSStatus-Status": "Locked in focus",
    "Andor1-TransposeCorrection": "0",
    "Andor2-Region of Interest": "Full Image",
    "Andor1-ActualInterval-ms": "104.93 (minimum)",
    "TITIRF-Name": "TITIRF",
    "ASI XYStage-FinishError-PCROS(nm)": "24.0000",
    "COM5-DataBits": "8",
    "Binning": "1",
    "Andor1-CoolerMode": "Fan off at shutdown",
    "LaserSwitch-Timed Output Mode": "Off",
    "epi wheel-Name": "Wheel-A",
    "Andor2-TimeOut": "10000",
    "Andor1-TimeOut": "10000",
    "dia shutter-NDSetting": "1",
    "COM4-DelayBetweenCharsMs": "0.0000",
    "COM5-Parity": "None",
    "COM5-Description": "Serial port driver (boost:asio)",
    "LaserShutter-Name": "Shutter",
    "Andor1-Shutter (External)": "Open",
    "COM9-Verbose": "0",
    "ASI XYStage-MotorOnOff": "On",
    "COM4-Description": "Serial port driver (boost:asio)",
    "COM8-Verbose": "1",
    "Multi Camera-Physical Camera 1": "Andor1",
    "Multi Camera-Physical Camera 2": "Andor2",
    "XPositionUm": -14878.7,
    "LaserSwitch-Repeat Timed Pattern": "0",
    "epi wheel-Delay_ms": "0.0000",
    "COM6-DataBits": "8",
    "Andor1-CountConvert": "Counts",
    "TIZDrive-Tolerance": "0",
    "FileName": "MCC 647 1 mW SP 488 0.5 mW SP 400 ms exp 488 100 gain _3_MMStack.ome.tif",
    "ASI XYStage-Version": "Version: USB-9.0h ",
    "Andor1-CCDTemperatureSetPoint": "-70",
    "IntensiLight-Port": "COM7",
    "TITIRF-Position": "19435",
    "Core-Galvo": "Undefined",
    "Andor2-Camera": "| iXon Ultra | DU897_BV | 7885 |",
    "Position": "Default",
    "COM9-Handshaking": "Off",
    "COM8-BaudRate": "9600",
    "COM8-Handshaking": "Off",
    "CameraChannelIndex": 1,
    "SliceIndex": 0,
    "ZPositionUm": 75.425,
    "Andor1-Description": "Andor camera adapter",
    "emission wheel-Delay_ms": "0.0000",
    "Core-Focus": "TIPFSOffset",
    "Andor2-CountConvertWavelength": "0.0000",
    "Channel": "488+640dual Multi-Cam-Andor2",
    "Andor2-Isolated Crop Mode": "Off",
    "TIPFSStatus-FullFocusWaitAfterLockMs": "0.0000",
    "epi wheel-State": "0",
    "ESioController-Version": "ESImaging AOTF Controller",
    "Andor2-BaselineClamp": "Enabled",
    "Andor1-PixelType": "16bit",
    "COM5-Name": "COM5",
    "IntensiLight-State": "0",
    "FrameIndex": 90,
    "ESioController-Name": "ESioController",
    "COM6-BaudRate": "9600",
    "COM6-Description": "Serial port driver (boost:asio)",
    "COM8-Name": "COM8",
    "emission wheel-Description": "Sutter Lambda filter wheel adapter",
    "Andor1-ReadoutMode": "17.000 MHz",
    "Andor2-Shutter Opening Time": "27",
    "LaserSwitch-Stimulus State": "0",
    "ASI XYStage-Backlash-B": "0.0400",
    "Camera": "Andor2",
    "TIZDrive-Speed": "1",
    "COM4-Parity": "None",
    "Core-ImageProcessor": "",
    "LaserSwitch-Strobe Duration uS": "10000",
    "dia shutter-Mode": "Fast",
    "LaserSwitch-Label": "Lasers 488+640",
    "TIPFSOffset-Position": "75.424999999999997",
    "emission wheel-Name": "Wheel-B",
    "COM7-Description": "Serial port driver (boost:asio)",
    "Andor2-Shutter (Internal)": "Open",
    "Core-AutoShutter": "1",
    "COM7-DelayBetweenCharsMs": "0.0000",
    "Andor1-Gain": "100",
    "ASI XYStage-Speed-S": "5.7459",
    "TILightPath-Label": "Left100",
    "dia shutter-Port": "COM5",
    "NextFrame": 91,
    "TILightPath-Name": "TILightPath",
    "Core-XYStage": "ASI XYStage",
    "COM9-Parity": "None",
    "Andor2-KeepCleanTime": "3.6999",
    "COM8-Parity": "None",
    "Andor1-FanMode": "Full",
    "COM6-StopBits": "1",
    "Time": "2016-03-17 00:00:56 -0700",
    "LaserSwitch-Name": "Switch",
    "COM7-Verbose": "1",
    "Andor2-PixelType": "16bit",
    "epi wheel-ClosedPosition": "",
    "COM9-Description": "Serial port driver (boost:asio)",
    "epi wheel-Label": "blocked0",
    "Andor2-OptAcquireMode Description": "",
    "COM4-Name": "COM4",
    "Andor2-SpuriousNoiseFilterThreshold": "0.0000",
    "Andor2-1. Camera Information : | Type | Model | Serial No. |": "| iXon Ultra | DU897_BV | 7885 |",
    "COM4-BaudRate": "9600",
    "Core-AutoFocus": "TIPFSStatus",
    "TIPFSOffset-Name": "TIPFSOffset",
    "Andor1-SpuriousNoiseFilterDescription": "Spurious Noise Filter is Off",
    "TIScope-DeviceIndex": "1",
    "Andor1-ReadoutTime": "20.9556",
    "BitDepth": 16,
    "TIFilterBlock1-State": "4",
    "Slice": 0,
    "COM6-Verbose": "1",
    "COM4-Verbose": "1",
    "Andor1-FrameTransfer Help": "Should only turn on FrameTransfer if using Burst or Live mode.",
    "LaserSwitch-State": "8",
    "Andor2-EMSwitch": "On",
    "COM9-DataBits": "8",
    "Andor1-KeepCleanTime": "3.9744",
    "TINosePiece-Name": "TINosePiece",
    "TIScope-DriverVersion": "micusb.sys 2.0.5.1",
    "ChannelIndex": 1,
    "Core-Shutter": "LaserShutter",
    "TIZDrive-Name": "TIZDrive",
    "Multi Camera-TransposeCorrection": "0",
    "COM7-BaudRate": "9600",
    "Andor1-SpuriousNoiseFilterThreshold": "0.0000",
    "Andor1-Exposure": "80.0000",
    "emission wheel-Busy": "0",
    "Core-TimeoutMs": "5000",
    "IntensiLight-Name": "IntensiLightShutter",
    "ElapsedTime-ms": 182766,
    "ASI XYStage-Port": "COM8",
    "TIPFSStatus-FullFocusTimeoutMs": "5000.0000",
    "ASI XYStage-OverShoot(um)": "0.0000",
    "Andor1-Isolated Crop Mode": "Off",
    "Multi Camera-Name": "Multi Camera",
    "LaserSwitch-Strobe": "Off",
    "Andor1-FrameTransfer": "Off",
    "Frame": 90,
    "Andor1-CCDTemperature": "-70",
    "Width": 512,
    "Multi Camera-Binning": "1",
    "ASI XYStage-StepSizeY_um": "0.0100",
    "TITIRF-Mirror": "In",
    "COM5-Handshaking": "Off",
    "Andor1-VerticalClockVoltage": "Normal",
    "PositionName": null,
    "emission wheel-Speed": "3",
    "COM9-AnswerTimeout": "500.0000",
    "Andor1-Region of Interest": "Full Image",
    "Andor2-CCDTemperatureSetPoint": "-70",
    "Height": 512,
    "Andor2-TransposeCorrection": "0",
    "COM6-Handshaking": "Off",
    "COM8-DataBits": "8",
    "LaserSwitch-Exposure (ms)": "0",
    "dia shutter-State": "0",
    "Andor2-OptAcquireMode": "",
    "LaserShutter-OnOff": "0",
    "COM5-DelayBetweenCharsMs": "0.0000",
    "TIScope-DeviceAddress": "USB_DEVICE(1)",
    "dia shutter-Name": "Shutter-A",
    "Andor1-Shutter Opening Time": "27",
    "Andor1-VerticalSpeed": "3.30",
    "COM4-Handshaking": "Off",
    "ASI XYStage-JoyStick Reverse": "Off",
    "PixelType": "GRAY16",
    "TILightPath-ExtraDelayMs": "0.0000",
    "Andor2-SpuriousNoiseFilterDescription": "Spurious Noise Filter is Off",
    "COM4-AnswerTimeout": "500.0000",
    "COM7-Name": "COM7",
    "COM8-StopBits": "1",
    "COM7-DataBits": "8",
    "YPositionUm": 415.2,
    "Multi Camera-TransposeMirrorY": "0",
    "COM6-AnswerTimeout": "500.0000",
    "Multi Camera-TransposeMirrorX": "0",
    "Andor2-FrameTransfer Help": "Should only turn on FrameTransfer if using Burst or Live mode.",
    "Andor2-CoolerMode": "Fan off at shutdown",
    "Andor2-Shutter Closing Time": "27",
    "Andor2-CCDTemperature": "-70",
    "LaserSwitch-Description": "ESImaging Controller TTL outputs driver",
    "Andor1-Pre-Amp-Gain": "Gain 3",
    "COM8-Description": "Serial port driver (boost:asio)",
    "COM6-Name": "COM6",
    "Andor1-1. Camera Information : | Type | Model | Serial No. |": "| iXon Ultra | DU897_BV | 7762 |",
    "Andor1-Shutter Closing Time": "27"
  },
  "FrameKey-91-0-0": {
    "epi wheel-Busy": "0",
    "Andor1-OptAcquireMode Description": "",
    "ASI XYStage-JoyStick Slow Speed": "5",
    "Core-Initialize": "1",
    "Multi Camera-Description": "Combines multiple cameras into a single camera",
    "epi wheel-Speed": "3",
    "Andor2-Advanced | Snap Image Additional Delay (ms)": "0",
    "COM7-AnswerTimeout": "2500.0000",
    "Andor2-SpuriousNoiseFilter": "None",
    "COM7-Handshaking": "Off",
    "Andor2-Pre-Amp-Gain": "Gain 3",
    "TIFilterBlock1-Label": "dual 488/647",
    "Andor1-OptAcquireMode": "",
    "ASI XYStage-Maximum Speed (Do Not Change)": "7.5000",
    "Andor2-ReadoutMode": "17.000 MHz",
    "ROI": "0-0-512-512",
    "Andor2-FanMode": "Full",
    "Andor2-TransposeMirrorX": "0",
    "Andor2-TransposeMirrorY": "0",
    "COM5-AnswerTimeout": "500.0000",
    "ASI XYStage-Description": "ASI XY stage driver adapter",
    "COM5-StopBits": "1",
    "Andor1-TransposeMirrorY": "0",
    "Andor1-TransposeMirrorX": "0",
    "Andor2-Advanced | Snap Image Timing Mode": "Delay for Exposure",
    "LaserSwitch-Stimulus": "Off",
    "SlicePosition": null,
    "IntensiLight-Version": "V1.00",
    "Exposure-ms": 400,
    "Andor1-TransposeXY": "0",
    "COM6-DelayBetweenCharsMs": "0.0000",
    "Andor2-Exposure": "80.0000",
    "Andor1-Camera": "| iXon Ultra | DU897_BV | 7762 |",
    "Andor2-Shutter (External)": "Open",
    "ASI XYStage-Name": "XYStage",
    "COM6-Parity": "None",
    "LaserSwitch-Output Trigger Polarity": "Active High",
    "LaserSwitch-Stimulus Frequency": "0",
    "LaserShutter-Description": "ESI-AOTF shutter driver",
    "ASI XYStage-JoyStick Fast Speed": "60",
    "emission wheel-Label": "empty5",
    "COM7-Parity": "None",
    "IntensiLight-ND": "32",
    "LaserSwitch-Trigger Mode": "Input",
    "ESioController-Port": "COM9",
    "Andor2-FrameTransfer": "On",
    "Andor1-Trigger": "External",
    "Andor2-Binning": "1",
    "LaserSwitch-Delay (ms)": "0",
    "AxisPositions": null,
    "COM5-BaudRate": "9600",
    "Andor2-CountConvert": "Counts",
    "Andor2-ActualInterval-ms": "80.00",
    "Andor1-SpuriousNoiseFilter": "None",
    "Andor1-EMSwitch": "On",
    "COM9-DelayBetweenCharsMs": "0.0000",
    "LaserSwitch-Blanking Mode": "On",
    "Andor1-CCDTemperature Help": "Wait for temperature to stabilize before acquisition.",
    "Andor1-BaselineClamp": "Enabled",
    "COM9-BaudRate": "57600",
    "ASI XYStage-Wait_Cycles": "0",
    "TINosePiece-Label": "2-ApoTIRF 100x na 1.49",
    "COM5-Verbose": "1",
    "COM7-StopBits": "1",
    "Andor2-CCDTemperature Help": "Wait for temperature to stabilize before acquisition.",
    "COM8-DelayBetweenCharsMs": "0.0000",
    "LaserSwitch-Input Trigger Edge": "Falling",
    "TIPFSStatus-Name": "TIPFSStatus",
    "dia shutter-Controller Info": "10-3WA-25WB-25WC-NCSA-IQSB-",
    "ASI XYStage-Error-E(nm)": "400.0000",
    "IntensiLight-Description": "Nikon IntensiLight Shutter adapter",
    "emission wheel-ClosedPosition": "",
    "COM8-AnswerTimeout": "500.0000",
    "TIFilterBlock1-ExtraDelayMs": "0.0000",
    "TINosePiece-State": "1",
    "Multi Camera-TransposeXY": "0",
    "TIScope-SoftwareVersion": "4.4.1.714",
    "epi wheel-Description": "Sutter Lambda filter wheel adapter",
    "Andor2-VerticalClockVoltage": "Normal",
    "Andor2-Gain": "1000",
    "TILightPath-State": "1",
    "Andor2-Trigger": "Software",
    "UUID": "fb41dd6f-244c-4ecd-a044-9ae3b1eb389f",
    "ASI XYStage-TransposeMirrorY": "0",
    "Andor2-ReadoutTime": "20.9001",
    "Andor1-Output_Amplifier": "Electron Multiplying",
    "ASI XYStage-TransposeMirrorX": "0",
    "Core-Camera": "Multi Camera",
    "Andor1-CountConvertWavelength": "0.0000",
    "Core-SLM": "",
    "dia shutter-Description": "Sutter Lambda shutter adapter",
    "emission wheel-State": "5",
    "LaserSwitch-TTL0": "0",
    "LaserSwitch-TTL1": "0",
    "Multi Camera-Physical Camera 3": "Undefined",
    "Andor2-TransposeXY": "0",
    "epi wheel-Port": "COM5",
    "LaserSwitch-TTL4": "0",
    "LaserSwitch-TTL5": "0",
    "TIPFSStatus-State": "On",
    "LaserSwitch-TTL2": "0",
    "LaserSwitch-TTL3": "1",
    "Andor1-Advanced | Snap Image Timing Mode": "Delay for Exposure",
    "Andor1-Binning": "1",
    "Andor2-Output_Amplifier": "Electron Multiplying",
    "LaserSwitch-TTL6": "0",
    "LaserSwitch-TTL7": "0",
    "LaserSwitch-Sequence": "Off",
    "Core-ChannelGroup": "TIRF Multi-Cam",
    "PositionIndex": 0,
    "WaitInterval": 2000,
    "TIFilterBlock1-Name": "TIFilterBlock1",
    "Andor1-Shutter (Internal)": "Open",
    "TINosePiece-ExtraDelayMs": "0.0000",
    "PixelSizeUm": 0,
    "ASI XYStage-StepSizeX_um": "0.0100",
    "TIScope-FirmwareVersion": "Ti-E V4.11",
    "COM9-StopBits": "1",
    "Source": "Multi Camera",
    "COM9-Name": "COM9",
    "Andor2-Description": "Andor camera adapter",
    "COM4-StopBits": "1",
    "Andor1-Advanced | Snap Image Additional Delay (ms)": "0",
    "Andor2-VerticalSpeed": "3.30",
    "emission wheel-Port": "COM5",
    "COM4-DataBits": "8",
    "TIPFSStatus-Status": "Locked in focus",
    "Andor1-TransposeCorrection": "0",
    "Andor2-Region of Interest": "Full Image",
    "Andor1-ActualInterval-ms": "104.93 (minimum)",
    "TITIRF-Name": "TITIRF",
    "ASI XYStage-FinishError-PCROS(nm)": "24.0000",
    "COM5-DataBits": "8",
    "Binning": "1",
    "Andor1-CoolerMode": "Fan off at shutdown",
    "LaserSwitch-Timed Output Mode": "Off",
    "epi wheel-Name": "Wheel-A",
    "Andor2-TimeOut": "10000",
    "Andor1-TimeOut": "10000",
    "dia shutter-NDSetting": "1",
    "COM4-DelayBetweenCharsMs": "0.0000",
    "COM5-Parity": "None",
    "COM5-Description": "Serial port driver (boost:asio)",
    "LaserShutter-Name": "Shutter",
    "Andor1-Shutter (External)": "Open",
    "COM9-Verbose": "0",
    "ASI XYStage-MotorOnOff": "On",
    "COM4-Description": "Serial port driver (boost:asio)",
    "COM8-Verbose": "1",
    "Multi Camera-Physical Camera 1": "Andor1",
    "Multi Camera-Physical Camera 2": "Andor2",
    "XPositionUm": -14878.7,
    "LaserSwitch-Repeat Timed Pattern": "0",
    "epi wheel-Delay_ms": "0.0000",
    "COM6-DataBits": "8",
    "Andor1-CountConvert": "Counts",
    "TIZDrive-Tolerance": "0",
    "FileName": "MCC 647 1 mW SP 488 0.5 mW SP 400 ms exp 488 100 gain _3_MMStack.ome.tif",
    "ASI XYStage-Version": "Version: USB-9.0h ",
    "Andor1-CCDTemperatureSetPoint": "-70",
    "IntensiLight-Port": "COM7",
    "TITIRF-Position": "19435",
    "Core-Galvo": "Undefined",
    "Andor2-Camera": "| iXon Ultra | DU897_BV | 7885 |",
    "Position": "Default",
    "COM9-Handshaking": "Off",
    "COM8-BaudRate": "9600",
    "COM8-Handshaking": "Off",
    "CameraChannelIndex": 0,
    "SliceIndex": 0,
    "ZPositionUm": 75.425,
    "Andor1-Description": "Andor camera adapter",
    "emission wheel-Delay_ms": "0.0000",
    "Core-Focus": "TIPFSOffset",
    "Andor2-CountConvertWavelength": "0.0000",
    "Channel": "488+640dual Multi-Cam-Andor1",
    "Andor2-Isolated Crop Mode": "Off",
    "TIPFSStatus-FullFocusWaitAfterLockMs": "0.0000",
    "epi wheel-State": "0",
    "ESioController-Version": "ESImaging AOTF Controller",
    "Andor2-BaselineClamp": "Enabled",
    "Andor1-PixelType": "16bit",
    "COM5-Name": "COM5",
    "IntensiLight-State": "0",
    "FrameIndex": 91,
    "ESioController-Name": "ESioController",
    "COM6-BaudRate": "9600",
    "COM6-Description": "Serial port driver (boost:asio)",
    "COM8-Name": "COM8",
    "emission wheel-Description": "Sutter Lambda filter wheel adapter",
    "Andor1-ReadoutMode": "17.000 MHz",
    "Andor2-Shutter Opening Time": "27",
    "LaserSwitch-Stimulus State": "0",
    "ASI XYStage-Backlash-B": "0.0400",
    "Camera": "Andor1",
    "TIZDrive-Speed": "1",
    "COM4-Parity": "None",
    "Core-ImageProcessor": "",
    "LaserSwitch-Strobe Duration uS": "10000",
    "dia shutter-Mode": "Fast",
    "LaserSwitch-Label": "Lasers 488+640",
    "TIPFSOffset-Position": "75.424999999999997",
    "emission wheel-Name": "Wheel-B",
    "COM7-Description": "Serial port driver (boost:asio)",
    "Andor2-Shutter (Internal)": "Open",
    "Core-AutoShutter": "1",
    "COM7-DelayBetweenCharsMs": "0.0000",
    "Andor1-Gain": "100",
    "ASI XYStage-Speed-S": "5.7459",
    "TILightPath-Label": "Left100",
    "dia shutter-Port": "COM5",
    "NextFrame": 92,
    "TILightPath-Name": "TILightPath",
    "Core-XYStage": "ASI XYStage",
    "COM9-Parity": "None",
    "Andor2-KeepCleanTime": "3.6999",
    "COM8-Parity": "None",
    "Andor1-FanMode": "Full",
    "COM6-StopBits": "1",
    "Time": "2016-03-17 00:00:58 -0700",
    "LaserSwitch-Name": "Switch",
    "COM7-Verbose": "1",
    "Andor2-PixelType": "16bit",
    "epi wheel-ClosedPosition": "",
    "COM9-Description": "Serial port driver (boost:asio)",
    "epi wheel-Label": "blocked0",
    "Andor2-OptAcquireMode Description": "",
    "COM4-Name": "COM4",
    "Andor2-SpuriousNoiseFilterThreshold": "0.0000",
    "Andor2-1. Camera Information : | Type | Model | Serial No. |": "| iXon Ultra | DU897_BV | 7885 |",
    "COM4-BaudRate": "9600",
    "Core-AutoFocus": "TIPFSStatus",
    "TIPFSOffset-Name": "TIPFSOffset",
    "Andor1-SpuriousNoiseFilterDescription": "Spurious Noise Filter is Off",
    "TIScope-DeviceIndex": "1",
    "Andor1-ReadoutTime": "20.9556",
    "BitDepth": 16,
    "TIFilterBlock1-State": "4",
    "Slice": 0,
    "COM6-Verbose": "1",
    "COM4-Verbose": "1",
    "Andor1-FrameTransfer Help": "Should only turn on FrameTransfer if using Burst or Live mode.",
    "LaserSwitch-State": "8",
    "Andor2-EMSwitch": "On",
    "COM9-DataBits": "8",
    "Andor1-KeepCleanTime": "3.9744",
    "TINosePiece-Name": "TINosePiece",
    "TIScope-DriverVersion": "micusb.sys 2.0.5.1",
    "ChannelIndex": 0,
    "Core-Shutter": "LaserShutter",
    "TIZDrive-Name": "TIZDrive",
    "Multi Camera-TransposeCorrection": "0",
    "COM7-BaudRate": "9600",
    "Andor1-SpuriousNoiseFilterThreshold": "0.0000",
    "Andor1-Exposure": "80.0000",
    "emission wheel-Busy": "0",
    "Core-TimeoutMs": "5000",
    "IntensiLight-Name": "IntensiLightShutter",
    "ElapsedTime-ms": 184770,
    "ASI XYStage-Port": "COM8",
    "TIPFSStatus-FullFocusTimeoutMs": "5000.0000",
    "ASI XYStage-OverShoot(um)": "0.0000",
    "Andor1-Isolated Crop Mode": "Off",
    "Multi Camera-Name": "Multi Camera",
    "LaserSwitch-Strobe": "Off",
    "Andor1-FrameTransfer": "Off",
    "Frame": 91,
    "Andor1-CCDTemperature": "-70",
    "Width": 512,
    "Multi Camera-Binning": "1",
    "ASI XYStage-StepSizeY_um": "0.0100",
    "TITIRF-Mirror": "In",
    "COM5-Handshaking": "Off",
    "Andor1-VerticalClockVoltage": "Normal",
    "PositionName": null,
    "emission wheel-Speed": "3",
    "COM9-AnswerTimeout": "500.0000",
    "Andor1-Region of Interest": "Full Image",
    "Andor2-CCDTemperatureSetPoint": "-70",
    "Height": 512,
    "Andor2-TransposeCorrection": "0",
    "COM6-Handshaking": "Off",
    "COM8-DataBits": "8",
    "LaserSwitch-Exposure (ms)": "0",
    "dia shutter-State": "0",
    "Andor2-OptAcquireMode": "",
    "LaserShutter-OnOff": "0",
    "COM5-DelayBetweenCharsMs": "0.0000",
    "TIScope-DeviceAddress": "USB_DEVICE(1)",
    "dia shutter-Name": "Shutter-A",
    "Andor1-Shutter Opening Time": "27",
    "Andor1-VerticalSpeed": "3.30",
    "COM4-Handshaking": "Off",
    "ASI XYStage-JoyStick Reverse": "Off",
    "PixelType": "GRAY16",
    "TILightPath-ExtraDelayMs": "0.0000",
    "Andor2-SpuriousNoiseFilterDescription": "Spurious Noise Filter is Off",
    "COM4-AnswerTimeout": "500.0000",
    "COM7-Name": "COM7",
    "COM8-StopBits": "1",
    "COM7-DataBits": "8",
    "YPositionUm": 415.2,
    "Multi Camera-TransposeMirrorY": "0",
    "COM6-AnswerTimeout": "500.0000",
    "Multi Camera-TransposeMirrorX": "0",
    "Andor2-FrameTransfer Help": "Should only turn on FrameTransfer if using Burst or Live mode.",
    "Andor2-CoolerMode": "Fan off at shutdown",
    "Andor2-Shutter Closing Time": "27",
    "Andor2-CCDTemperature": "-70",
    "LaserSwitch-Description": "ESImaging Controller TTL outputs driver",
    "Andor1-Pre-Amp-Gain": "Gain 3",
    "COM8-Description": "Serial port driver (boost:asio)",
    "COM6-Name": "COM6",
    "Andor1-1. Camera Information : | Type | Model | Serial No. |": "| iXon Ultra | DU897_BV | 7762 |",
    "Andor1-Shutter Closing Time": "27"
  },
  "FrameKey-91-1-0": {
    "epi wheel-Busy": "0",
    "Andor1-OptAcquireMode Description": "",
    "ASI XYStage-JoyStick Slow Speed": "5",
    "Core-Initialize": "1",
    "Multi Camera-Description": "Combines multiple cameras into a single camera",
    "epi wheel-Speed": "3",
    "Andor2-Advanced | Snap Image Additional Delay (ms)": "0",
    "COM7-AnswerTimeout": "2500.0000",
    "Andor2-SpuriousNoiseFilter": "None",
    "COM7-Handshaking": "Off",
    "Andor2-Pre-Amp-Gain": "Gain 3",
    "TIFilterBlock1-Label": "dual 488/647",
    "Andor1-OptAcquireMode": "",
    "ASI XYStage-Maximum Speed (Do Not Change)": "7.5000",
    "Andor2-ReadoutMode": "17.000 MHz",
    "ROI": "0-0-512-512",
    "Andor2-FanMode": "Full",
    "Andor2-TransposeMirrorX": "0",
    "Andor2-TransposeMirrorY": "0",
    "COM5-AnswerTimeout": "500.0000",
    "ASI XYStage-Description": "ASI XY stage driver adapter",
    "COM5-StopBits": "1",
    "Andor1-TransposeMirrorY": "0",
    "Andor1-TransposeMirrorX": "0",
    "Andor2-Advanced | Snap Image Timing Mode": "Delay for Exposure",
    "LaserSwitch-Stimulus": "Off",
    "SlicePosition": null,
    "IntensiLight-Version": "V1.00",
    "Exposure-ms": 400,
    "Andor1-TransposeXY": "0",
    "COM6-DelayBetweenCharsMs": "0.0000",
    "Andor2-Exposure": "80.0000",
    "Andor1-Camera": "| iXon Ultra | DU897_BV | 7762 |",
    "Andor2-Shutter (External)": "Open",
    "ASI XYStage-Name": "XYStage",
    "COM6-Parity": "None",
    "LaserSwitch-Output Trigger Polarity": "Active High",
    "LaserSwitch-Stimulus Frequency": "0",
    "LaserShutter-Description": "ESI-AOTF shutter driver",
    "ASI XYStage-JoyStick Fast Speed": "60",
    "emission wheel-Label": "empty5",
    "COM7-Parity": "None",
    "IntensiLight-ND": "32",
    "LaserSwitch-Trigger Mode": "Input",
    "ESioController-Port": "COM9",
    "Andor2-FrameTransfer": "On",
    "Andor1-Trigger": "External",
    "Andor2-Binning": "1",
    "LaserSwitch-Delay (ms)": "0",
    "AxisPositions": null,
    "COM5-BaudRate": "9600",
    "Andor2-CountConvert": "Counts",
    "Andor2-ActualInterval-ms": "80.00",
    "Andor1-SpuriousNoiseFilter": "None",
    "Andor1-EMSwitch": "On",
    "COM9-DelayBetweenCharsMs": "0.0000",
    "LaserSwitch-Blanking Mode": "On",
    "Andor1-CCDTemperature Help": "Wait for temperature to stabilize before acquisition.",
    "Andor1-BaselineClamp": "Enabled",
    "COM9-BaudRate": "57600",
    "ASI XYStage-Wait_Cycles": "0",
    "TINosePiece-Label": "2-ApoTIRF 100x na 1.49",
    "COM5-Verbose": "1",
    "COM7-StopBits": "1",
    "Andor2-CCDTemperature Help": "Wait for temperature to stabilize before acquisition.",
    "COM8-DelayBetweenCharsMs": "0.0000",
    "LaserSwitch-Input Trigger Edge": "Falling",
    "TIPFSStatus-Name": "TIPFSStatus",
    "dia shutter-Controller Info": "10-3WA-25WB-25WC-NCSA-IQSB-",
    "ASI XYStage-Error-E(nm)": "400.0000",
    "IntensiLight-Description": "Nikon IntensiLight Shutter adapter",
    "emission wheel-ClosedPosition": "",
    "COM8-AnswerTimeout": "500.0000",
    "TIFilterBlock1-ExtraDelayMs": "0.0000",
    "TINosePiece-State": "1",
    "Multi Camera-TransposeXY": "0",
    "TIScope-SoftwareVersion": "4.4.1.714",
    "ImageFlipper-Rotation": 180,
    "epi wheel-Description": "Sutter Lambda filter wheel adapter",
    "Andor2-VerticalClockVoltage": "Normal",
    "Andor2-Gain": "1000",
    "TILightPath-State": "1",
    "Andor2-Trigger": "Software",
    "UUID": "80c1e236-7bd8-4a93-851d-23e9a7d501e7",
    "ASI XYStage-TransposeMirrorY": "0",
    "Andor2-ReadoutTime": "20.9001",
    "Andor1-Output_Amplifier": "Electron Multiplying",
    "ASI XYStage-TransposeMirrorX": "0",
    "Core-Camera": "Multi Camera",
    "Andor1-CountConvertWavelength": "0.0000",
    "Core-SLM": "",
    "dia shutter-Description": "Sutter Lambda shutter adapter",
    "emission wheel-State": "5",
    "LaserSwitch-TTL0": "0",
    "LaserSwitch-TTL1": "0",
    "Multi Camera-Physical Camera 3": "Undefined",
    "Andor2-TransposeXY": "0",
    "epi wheel-Port": "COM5",
    "LaserSwitch-TTL4": "0",
    "LaserSwitch-TTL5": "0",
    "TIPFSStatus-State": "On",
    "LaserSwitch-TTL2": "0",
    "LaserSwitch-TTL3": "1",
    "Andor1-Advanced | Snap Image Timing Mode": "Delay for Exposure",
    "Andor1-Binning": "1",
    "Andor2-Output_Amplifier": "Electron Multiplying",
    "LaserSwitch-TTL6": "0",
    "LaserSwitch-TTL7": "0",
    "LaserSwitch-Sequence": "Off",
    "Core-ChannelGroup": "TIRF Multi-Cam",
    "PositionIndex": 0,
    "WaitInterval": 2000,
    "TIFilterBlock1-Name": "TIFilterBlock1",
    "Andor1-Shutter (Internal)": "Open",
    "TINosePiece-ExtraDelayMs": "0.0000",
    "PixelSizeUm": 0,
    "ASI XYStage-StepSizeX_um": "0.0100",
    "TIScope-FirmwareVersion": "Ti-E V4.11",
    "COM9-StopBits": "1",
    "Source": "Multi Camera",
    "COM9-Name": "COM9",
    "Andor2-Description": "Andor camera adapter",
    "COM4-StopBits": "1",
    "Andor1-Advanced | Snap Image Additional Delay (ms)": "0",
    "Andor2-VerticalSpeed": "3.30",
    "ImageFlipper-Mirror": "On",
    "emission wheel-Port": "COM5",
    "COM4-DataBits": "8",
    "TIPFSStatus-Status": "Locked in focus",
    "Andor1-TransposeCorrection": "0",
    "Andor2-Region of Interest": "Full Image",
    "Andor1-ActualInterval-ms": "104.93 (minimum)",
    "TITIRF-Name": "TITIRF",
    "ASI XYStage-FinishError-PCROS(nm)": "24.0000",
    "COM5-DataBits": "8",
    "Binning": "1",
    "Andor1-CoolerMode": "Fan off at shutdown",
    "LaserSwitch-Timed Output Mode": "Off",
    "epi wheel-Name": "Wheel-A",
    "Andor2-TimeOut": "10000",
    "Andor1-TimeOut": "10000",
    "dia shutter-NDSetting": "1",
    "COM4-DelayBetweenCharsMs": "0.0000",
    "COM5-Parity": "None",
    "COM5-Description": "Serial port driver (boost:asio)",
    "LaserShutter-Name": "Shutter",
    "Andor1-Shutter (External)": "Open",
    "COM9-Verbose": "0",
    "ASI XYStage-MotorOnOff": "On",
    "COM4-Description": "Serial port driver (boost:asio)",
    "COM8-Verbose": "1",
    "Multi Camera-Physical Camera 1": "Andor1",
    "Multi Camera-Physical Camera 2": "Andor2",
    "XPositionUm": -14878.7,
    "LaserSwitch-Repeat Timed Pattern": "0",
    "epi wheel-Delay_ms": "0.0000",
    "COM6-DataBits": "8",
    "Andor1-CountConvert": "Counts",
    "TIZDrive-Tolerance": "0",
    "FileName": "MCC 647 1 mW SP 488 0.5 mW SP 400 ms exp 488 100 gain _3_MMStack.ome.tif",
    "ASI XYStage-Version": "Version: USB-9.0h ",
    "Andor1-CCDTemperatureSetPoint": "-70",
    "IntensiLight-Port": "COM7",
    "TITIRF-Position": "19435",
    "Core-Galvo": "Undefined",
    "Andor2-Camera": "| iXon Ultra | DU897_BV | 7885 |",
    "Position": "Default",
    "COM9-Handshaking": "Off",
    "COM8-BaudRate": "9600",
    "COM8-Handshaking": "Off",
    "CameraChannelIndex": 1,
    "SliceIndex": 0,
    "ZPositionUm": 75.425,
    "Andor1-Description": "Andor camera adapter",
    "emission wheel-Delay_ms": "0.0000",
    "Core-Focus": "TIPFSOffset",
    "Andor2-CountConvertWavelength": "0.0000",
    "Channel": "488+640dual Multi-Cam-Andor2",
    "Andor2-Isolated Crop Mode": "Off",
    "TIPFSStatus-FullFocusWaitAfterLockMs": "0.0000",
    "epi wheel-State": "0",
    "ESioController-Version": "ESImaging AOTF Controller",
    "Andor2-BaselineClamp": "Enabled",
    "Andor1-PixelType": "16bit",
    "COM5-Name": "COM5",
    "IntensiLight-State": "0",
    "FrameIndex": 91,
    "ESioController-Name": "ESioController",
    "COM6-BaudRate": "9600",
    "COM6-Description": "Serial port driver (boost:asio)",
    "COM8-Name": "COM8",
    "emission wheel-Description": "Sutter Lambda filter wheel adapter",
    "Andor1-ReadoutMode": "17.000 MHz",
    "Andor2-Shutter Opening Time": "27",
    "LaserSwitch-Stimulus State": "0",
    "ASI XYStage-Backlash-B": "0.0400",
    "Camera": "Andor2",
    "TIZDrive-Speed": "1",
    "COM4-Parity": "None",
    "Core-ImageProcessor": "",
    "LaserSwitch-Strobe Duration uS": "10000",
    "dia shutter-Mode": "Fast",
    "LaserSwitch-Label": "Lasers 488+640",
    "TIPFSOffset-Position": "75.424999999999997",
    "emission wheel-Name": "Wheel-B",
    "COM7-Description": "Serial port driver (boost:asio)",
    "Andor2-Shutter (Internal)": "Open",
    "Core-AutoShutter": "1",
    "COM7-DelayBetweenCharsMs": "0.0000",
    "Andor1-Gain": "100",
    "ASI XYStage-Speed-S": "5.7459",
    "TILightPath-Label": "Left100",
    "dia shutter-Port": "COM5",
    "NextFrame": 92,
    "TILightPath-Name": "TILightPath",
    "Core-XYStage": "ASI XYStage",
    "COM9-Parity": "None",
    "Andor2-KeepCleanTime": "3.6999",
    "COM8-Parity": "None",
    "Andor1-FanMode": "Full",
    "COM6-StopBits": "1",
    "Time": "2016-03-17 00:00:58 -0700",
    "LaserSwitch-Name": "Switch",
    "COM7-Verbose": "1",
    "Andor2-PixelType": "16bit",
    "epi wheel-ClosedPosition": "",
    "COM9-Description": "Serial port driver (boost:asio)",
    "epi wheel-Label": "blocked0",
    "Andor2-OptAcquireMode Description": "",
    "COM4-Name": "COM4",
    "Andor2-SpuriousNoiseFilterThreshold": "0.0000",
    "Andor2-1. Camera Information : | Type | Model | Serial No. |": "| iXon Ultra | DU897_BV | 7885 |",
    "COM4-BaudRate": "9600",
    "Core-AutoFocus": "TIPFSStatus",
    "TIPFSOffset-Name": "TIPFSOffset",
    "Andor1-SpuriousNoiseFilterDescription": "Spurious Noise Filter is Off",
    "TIScope-DeviceIndex": "1",
    "Andor1-ReadoutTime": "20.9556",
    "BitDepth": 16,
    "TIFilterBlock1-State": "4",
    "Slice": 0,
    "COM6-Verbose": "1",
    "COM4-Verbose": "1",
    "Andor1-FrameTransfer Help": "Should only turn on FrameTransfer if using Burst or Live mode.",
    "LaserSwitch-State": "8",
    "Andor2-EMSwitch": "On",
    "COM9-DataBits": "8",
    "Andor1-KeepCleanTime": "3.9744",
    "TINosePiece-Name": "TINosePiece",
    "TIScope-DriverVersion": "micusb.sys 2.0.5.1",
    "ChannelIndex": 1,
    "Core-Shutter": "LaserShutter",
    "TIZDrive-Name": "TIZDrive",
    "Multi Camera-TransposeCorrection": "0",
    "COM7-BaudRate": "9600",
    "Andor1-SpuriousNoiseFilterThreshold": "0.0000",
    "Andor1-Exposure": "80.0000",
    "emission wheel-Busy": "0",
    "Core-TimeoutMs": "5000",
    "IntensiLight-Name": "IntensiLightShutter",
    "ElapsedTime-ms": 184780,
    "ASI XYStage-Port": "COM8",
    "TIPFSStatus-FullFocusTimeoutMs": "5000.0000",
    "ASI XYStage-OverShoot(um)": "0.0000",
    "Andor1-Isolated Crop Mode": "Off",
    "Multi Camera-Name": "Multi Camera",
    "LaserSwitch-Strobe": "Off",
    "Andor1-FrameTransfer": "Off",
    "Frame": 91,
    "Andor1-CCDTemperature": "-70",
    "Width": 512,
    "Multi Camera-Binning": "1",
    "ASI XYStage-StepSizeY_um": "0.0100",
    "TITIRF-Mirror": "In",
    "COM5-Handshaking": "Off",
    "Andor1-VerticalClockVoltage": "Normal",
    "PositionName": null,
    "emission wheel-Speed": "3",
    "COM9-AnswerTimeout": "500.0000",
    "Andor1-Region of Interest": "Full Image",
    "Andor2-CCDTemperatureSetPoint": "-70",
    "Height": 512,
    "Andor2-TransposeCorrection": "0",
    "COM6-Handshaking": "Off",
    "COM8-DataBits": "8",
    "LaserSwitch-Exposure (ms)": "0",
    "dia shutter-State": "0",
    "Andor2-OptAcquireMode": "",
    "LaserShutter-OnOff": "0",
    "COM5-DelayBetweenCharsMs": "0.0000",
    "TIScope-DeviceAddress": "USB_DEVICE(1)",
    "dia shutter-Name": "Shutter-A",
    "Andor1-Shutter Opening Time": "27",
    "Andor1-VerticalSpeed": "3.30",
    "COM4-Handshaking": "Off",
    "ASI XYStage-JoyStick Reverse": "Off",
    "PixelType": "GRAY16",
    "TILightPath-ExtraDelayMs": "0.0000",
    "Andor2-SpuriousNoiseFilterDescription": "Spurious Noise Filter is Off",
    "COM4-AnswerTimeout": "500.0000",
    "COM7-Name": "COM7",
    "COM8-StopBits": "1",
    "COM7-DataBits": "8",
    "YPositionUm": 415.2,
    "Multi Camera-TransposeMirrorY": "0",
    "COM6-AnswerTimeout": "500.0000",
    "Multi Camera-TransposeMirrorX": "0",
    "Andor2-FrameTransfer Help": "Should only turn on FrameTransfer if using Burst or Live mode.",
    "Andor2-CoolerMode": "Fan off at shutdown",
    "Andor2-Shutter Closing Time": "27",
    "Andor2-CCDTemperature": "-70",
    "LaserSwitch-Description": "ESImaging Controller TTL outputs driver",
    "Andor1-Pre-Amp-Gain": "Gain 3",
    "COM8-Description": "Serial port driver (boost:asio)",
    "COM6-Name": "COM6",
    "Andor1-1. Camera Information : | Type | Model | Serial No. |": "| iXon Ultra | DU897_BV | 7762 |",
    "Andor1-Shutter Closing Time": "27"
  },
  "FrameKey-92-0-0": {
    "epi wheel-Busy": "0",
    "Andor1-OptAcquireMode Description": "",
    "ASI XYStage-JoyStick Slow Speed": "5",
    "Core-Initialize": "1",
    "Multi Camera-Description": "Combines multiple cameras into a single camera",
    "epi wheel-Speed": "3",
    "Andor2-Advanced | Snap Image Additional Delay (ms)": "0",
    "COM7-AnswerTimeout": "2500.0000",
    "Andor2-SpuriousNoiseFilter": "None",
    "COM7-Handshaking": "Off",
    "Andor2-Pre-Amp-Gain": "Gain 3",
    "TIFilterBlock1-Label": "dual 488/647",
    "Andor1-OptAcquireMode": "",
    "ASI XYStage-Maximum Speed (Do Not Change)": "7.5000",
    "Andor2-ReadoutMode": "17.000 MHz",
    "ROI": "0-0-512-512",
    "Andor2-FanMode": "Full",
    "Andor2-TransposeMirrorX": "0",
    "Andor2-TransposeMirrorY": "0",
    "COM5-AnswerTimeout": "500.0000",
    "ASI XYStage-Description": "ASI XY stage driver adapter",
    "COM5-StopBits": "1",
    "Andor1-TransposeMirrorY": "0",
    "Andor1-TransposeMirrorX": "0",
    "Andor2-Advanced | Snap Image Timing Mode": "Delay for Exposure",
    "LaserSwitch-Stimulus": "Off",
    "SlicePosition": null,
    "IntensiLight-Version": "V1.00",
    "Exposure-ms": 400,
    "Andor1-TransposeXY": "0",
    "COM6-DelayBetweenCharsMs": "0.0000",
    "Andor2-Exposure": "80.0000",
    "Andor1-Camera": "| iXon Ultra | DU897_BV | 7762 |",
    "Andor2-Shutter (External)": "Open",
    "ASI XYStage-Name": "XYStage",
    "COM6-Parity": "None",
    "LaserSwitch-Output Trigger Polarity": "Active High",
    "LaserSwitch-Stimulus Frequency": "0",
    "LaserShutter-Description": "ESI-AOTF shutter driver",
    "ASI XYStage-JoyStick Fast Speed": "60",
    "emission wheel-Label": "empty5",
    "COM7-Parity": "None",
    "IntensiLight-ND": "32",
    "LaserSwitch-Trigger Mode": "Input",
    "ESioController-Port": "COM9",
    "Andor2-FrameTransfer": "On",
    "Andor1-Trigger": "External",
    "Andor2-Binning": "1",
    "LaserSwitch-Delay (ms)": "0",
    "AxisPositions": null,
    "COM5-BaudRate": "9600",
    "Andor2-CountConvert": "Counts",
    "Andor2-ActualInterval-ms": "80.00",
    "Andor1-SpuriousNoiseFilter": "None",
    "Andor1-EMSwitch": "On",
    "COM9-DelayBetweenCharsMs": "0.0000",
    "LaserSwitch-Blanking Mode": "On",
    "Andor1-CCDTemperature Help": "Wait for temperature to stabilize before acquisition.",
    "Andor1-BaselineClamp": "Enabled",
    "COM9-BaudRate": "57600",
    "ASI XYStage-Wait_Cycles": "0",
    "TINosePiece-Label": "2-ApoTIRF 100x na 1.49",
    "COM5-Verbose": "1",
    "COM7-StopBits": "1",
    "Andor2-CCDTemperature Help": "Wait for temperature to stabilize before acquisition.",
    "COM8-DelayBetweenCharsMs": "0.0000",
    "LaserSwitch-Input Trigger Edge": "Falling",
    "TIPFSStatus-Name": "TIPFSStatus",
    "dia shutter-Controller Info": "10-3WA-25WB-25WC-NCSA-IQSB-",
    "ASI XYStage-Error-E(nm)": "400.0000",
    "IntensiLight-Description": "Nikon IntensiLight Shutter adapter",
    "emission wheel-ClosedPosition": "",
    "COM8-AnswerTimeout": "500.0000",
    "TIFilterBlock1-ExtraDelayMs": "0.0000",
    "TINosePiece-State": "1",
    "Multi Camera-TransposeXY": "0",
    "TIScope-SoftwareVersion": "4.4.1.714",
    "epi wheel-Description": "Sutter Lambda filter wheel adapter",
    "Andor2-VerticalClockVoltage": "Normal",
    "Andor2-Gain": "1000",
    "TILightPath-State": "1",
    "Andor2-Trigger": "Software",
    "UUID": "ae4a6bf5-3819-451f-b86f-571a6bd2b68b",
    "ASI XYStage-TransposeMirrorY": "0",
    "Andor2-ReadoutTime": "20.9001",
    "Andor1-Output_Amplifier": "Electron Multiplying",
    "ASI XYStage-TransposeMirrorX": "0",
    "Core-Camera": "Multi Camera",
    "Andor1-CountConvertWavelength": "0.0000",
    "Core-SLM": "",
    "dia shutter-Description": "Sutter Lambda shutter adapter",
    "emission wheel-State": "5",
    "LaserSwitch-TTL0": "0",
    "LaserSwitch-TTL1": "0",
    "Multi Camera-Physical Camera 3": "Undefined",
    "Andor2-TransposeXY": "0",
    "epi wheel-Port": "COM5",
    "LaserSwitch-TTL4": "0",
    "LaserSwitch-TTL5": "0",
    "TIPFSStatus-State": "On",
    "LaserSwitch-TTL2": "0",
    "LaserSwitch-TTL3": "1",
    "Andor1-Advanced | Snap Image Timing Mode": "Delay for Exposure",
    "Andor1-Binning": "1",
    "Andor2-Output_Amplifier": "Electron Multiplying",
    "LaserSwitch-TTL6": "0",
    "LaserSwitch-TTL7": "0",
    "LaserSwitch-Sequence": "Off",
    "Core-ChannelGroup": "TIRF Multi-Cam",
    "PositionIndex": 0,
    "WaitInterval": 2000,
    "TIFilterBlock1-Name": "TIFilterBlock1",
    "Andor1-Shutter (Internal)": "Open",
    "TINosePiece-ExtraDelayMs": "0.0000",
    "PixelSizeUm": 0,
    "ASI XYStage-StepSizeX_um": "0.0100",
    "TIScope-FirmwareVersion": "Ti-E V4.11",
    "COM9-StopBits": "1",
    "Source": "Multi Camera",
    "COM9-Name": "COM9",
    "Andor2-Description": "Andor camera adapter",
    "COM4-StopBits": "1",
    "Andor1-Advanced | Snap Image Additional Delay (ms)": "0",
    "Andor2-VerticalSpeed": "3.30",
    "emission wheel-Port": "COM5",
    "COM4-DataBits": "8",
    "TIPFSStatus-Status": "Locked in focus",
    "Andor1-TransposeCorrection": "0",
    "Andor2-Region of Interest": "Full Image",
    "Andor1-ActualInterval-ms": "104.93 (minimum)",
    "TITIRF-Name": "TITIRF",
    "ASI XYStage-FinishError-PCROS(nm)": "24.0000",
    "COM5-DataBits": "8",
    "Binning": "1",
    "Andor1-CoolerMode": "Fan off at shutdown",
    "LaserSwitch-Timed Output Mode": "Off",
    "epi wheel-Name": "Wheel-A",
    "Andor2-TimeOut": "10000",
    "Andor1-TimeOut": "10000",
    "dia shutter-NDSetting": "1",
    "COM4-DelayBetweenCharsMs": "0.0000",
    "COM5-Parity": "None",
    "COM5-Description": "Serial port driver (boost:asio)",
    "LaserShutter-Name": "Shutter",
    "Andor1-Shutter (External)": "Open",
    "COM9-Verbose": "0",
    "ASI XYStage-MotorOnOff": "On",
    "COM4-Description": "Serial port driver (boost:asio)",
    "COM8-Verbose": "1",
    "Multi Camera-Physical Camera 1": "Andor1",
    "Multi Camera-Physical Camera 2": "Andor2",
    "XPositionUm": -14878.7,
    "LaserSwitch-Repeat Timed Pattern": "0",
    "epi wheel-Delay_ms": "0.0000",
    "COM6-DataBits": "8",
    "Andor1-CountConvert": "Counts",
    "TIZDrive-Tolerance": "0",
    "FileName": "MCC 647 1 mW SP 488 0.5 mW SP 400 ms exp 488 100 gain _3_MMStack.ome.tif",
    "ASI XYStage-Version": "Version: USB-9.0h ",
    "Andor1-CCDTemperatureSetPoint": "-70",
    "IntensiLight-Port": "COM7",
    "TITIRF-Position": "19435",
    "Core-Galvo": "Undefined",
    "Andor2-Camera": "| iXon Ultra | DU897_BV | 7885 |",
    "Position": "Default",
    "COM9-Handshaking": "Off",
    "COM8-BaudRate": "9600",
    "COM8-Handshaking": "Off",
    "CameraChannelIndex": 0,
    "SliceIndex": 0,
    "ZPositionUm": 75.425,
    "Andor1-Description": "Andor camera adapter",
    "emission wheel-Delay_ms": "0.0000",
    "Core-Focus": "TIPFSOffset",
    "Andor2-CountConvertWavelength": "0.0000",
    "Channel": "488+640dual Multi-Cam-Andor1",
    "Andor2-Isolated Crop Mode": "Off",
    "TIPFSStatus-FullFocusWaitAfterLockMs": "0.0000",
    "epi wheel-State": "0",
    "ESioController-Version": "ESImaging AOTF Controller",
    "Andor2-BaselineClamp": "Enabled",
    "Andor1-PixelType": "16bit",
    "COM5-Name": "COM5",
    "IntensiLight-State": "0",
    "FrameIndex": 92,
    "ESioController-Name": "ESioController",
    "COM6-BaudRate": "9600",
    "COM6-Description": "Serial port driver (boost:asio)",
    "COM8-Name": "COM8",
    "emission wheel-Description": "Sutter Lambda filter wheel adapter",
    "Andor1-ReadoutMode": "17.000 MHz",
    "Andor2-Shutter Opening Time": "27",
    "LaserSwitch-Stimulus State": "0",
    "ASI XYStage-Backlash-B": "0.0400",
    "Camera": "Andor1",
    "TIZDrive-Speed": "1",
    "COM4-Parity": "None",
    "Core-ImageProcessor": "",
    "LaserSwitch-Strobe Duration uS": "10000",
    "dia shutter-Mode": "Fast",
    "LaserSwitch-Label": "Lasers 488+640",
    "TIPFSOffset-Position": "75.424999999999997",
    "emission wheel-Name": "Wheel-B",
    "COM7-Description": "Serial port driver (boost:asio)",
    "Andor2-Shutter (Internal)": "Open",
    "Core-AutoShutter": "1",
    "COM7-DelayBetweenCharsMs": "0.0000",
    "Andor1-Gain": "100",
    "ASI XYStage-Speed-S": "5.7459",
    "TILightPath-Label": "Left100",
    "dia shutter-Port": "COM5",
    "NextFrame": 93,
    "TILightPath-Name": "TILightPath",
    "Core-XYStage": "ASI XYStage",
    "COM9-Parity": "None",
    "Andor2-KeepCleanTime": "3.6999",
    "COM8-Parity": "None",
    "Andor1-FanMode": "Full",
    "COM6-StopBits": "1",
    "Time": "2016-03-17 00:01:00 -0700",
    "LaserSwitch-Name": "Switch",
    "COM7-Verbose": "1",
    "Andor2-PixelType": "16bit",
    "epi wheel-ClosedPosition": "",
    "COM9-Description": "Serial port driver (boost:asio)",
    "epi wheel-Label": "blocked0",
    "Andor2-OptAcquireMode Description": "",
    "COM4-Name": "COM4",
    "Andor2-SpuriousNoiseFilterThreshold": "0.0000",
    "Andor2-1. Camera Information : | Type | Model | Serial No. |": "| iXon Ultra | DU897_BV | 7885 |",
    "COM4-BaudRate": "9600",
    "Core-AutoFocus": "TIPFSStatus",
    "TIPFSOffset-Name": "TIPFSOffset",
    "Andor1-SpuriousNoiseFilterDescription": "Spurious Noise Filter is Off",
    "TIScope-DeviceIndex": "1",
    "Andor1-ReadoutTime": "20.9556",
    "BitDepth": 16,
    "TIFilterBlock1-State": "4",
    "Slice": 0,
    "COM6-Verbose": "1",
    "COM4-Verbose": "1",
    "Andor1-FrameTransfer Help": "Should only turn on FrameTransfer if using Burst or Live mode.",
    "LaserSwitch-State": "8",
    "Andor2-EMSwitch": "On",
    "COM9-DataBits": "8",
    "Andor1-KeepCleanTime": "3.9744",
    "TINosePiece-Name": "TINosePiece",
    "TIScope-DriverVersion": "micusb.sys 2.0.5.1",
    "ChannelIndex": 0,
    "Core-Shutter": "LaserShutter",
    "TIZDrive-Name": "TIZDrive",
    "Multi Camera-TransposeCorrection": "0",
    "COM7-BaudRate": "9600",
    "Andor1-SpuriousNoiseFilterThreshold": "0.0000",
    "Andor1-Exposure": "80.0000",
    "emission wheel-Busy": "0",
    "Core-TimeoutMs": "5000",
    "IntensiLight-Name": "IntensiLightShutter",
    "ElapsedTime-ms": 186769,
    "ASI XYStage-Port": "COM8",
    "TIPFSStatus-FullFocusTimeoutMs": "5000.0000",
    "ASI XYStage-OverShoot(um)": "0.0000",
    "Andor1-Isolated Crop Mode": "Off",
    "Multi Camera-Name": "Multi Camera",
    "LaserSwitch-Strobe": "Off",
    "Andor1-FrameTransfer": "Off",
    "Frame": 92,
    "Andor1-CCDTemperature": "-70",
    "Width": 512,
    "Multi Camera-Binning": "1",
    "ASI XYStage-StepSizeY_um": "0.0100",
    "TITIRF-Mirror": "In",
    "COM5-Handshaking": "Off",
    "Andor1-VerticalClockVoltage": "Normal",
    "PositionName": null,
    "emission wheel-Speed": "3",
    "COM9-AnswerTimeout": "500.0000",
    "Andor1-Region of Interest": "Full Image",
    "Andor2-CCDTemperatureSetPoint": "-70",
    "Height": 512,
    "Andor2-TransposeCorrection": "0",
    "COM6-Handshaking": "Off",
    "COM8-DataBits": "8",
    "LaserSwitch-Exposure (ms)": "0",
    "dia shutter-State": "0",
    "Andor2-OptAcquireMode": "",
    "LaserShutter-OnOff": "0",
    "COM5-DelayBetweenCharsMs": "0.0000",
    "TIScope-DeviceAddress": "USB_DEVICE(1)",
    "dia shutter-Name": "Shutter-A",
    "Andor1-Shutter Opening Time": "27",
    "Andor1-VerticalSpeed": "3.30",
    "COM4-Handshaking": "Off",
    "ASI XYStage-JoyStick Reverse": "Off",
    "PixelType": "GRAY16",
    "TILightPath-ExtraDelayMs": "0.0000",
    "Andor2-SpuriousNoiseFilterDescription": "Spurious Noise Filter is Off",
    "COM4-AnswerTimeout": "500.0000",
    "COM7-Name": "COM7",
    "COM8-StopBits": "1",
    "COM7-DataBits": "8",
    "YPositionUm": 415.2,
    "Multi Camera-TransposeMirrorY": "0",
    "COM6-AnswerTimeout": "500.0000",
    "Multi Camera-TransposeMirrorX": "0",
    "Andor2-FrameTransfer Help": "Should only turn on FrameTransfer if using Burst or Live mode.",
    "Andor2-CoolerMode": "Fan off at shutdown",
    "Andor2-Shutter Closing Time": "27",
    "Andor2-CCDTemperature": "-70",
    "LaserSwitch-Description": "ESImaging Controller TTL outputs driver",
    "Andor1-Pre-Amp-Gain": "Gain 3",
    "COM8-Description": "Serial port driver (boost:asio)",
    "COM6-Name": "COM6",
    "Andor1-1. Camera Information : | Type | Model | Serial No. |": "| iXon Ultra | DU897_BV | 7762 |",
    "Andor1-Shutter Closing Time": "27"
  },
  "FrameKey-92-1-0": {
    "epi wheel-Busy": "0",
    "Andor1-OptAcquireMode Description": "",
    "ASI XYStage-JoyStick Slow Speed": "5",
    "Core-Initialize": "1",
    "Multi Camera-Description": "Combines multiple cameras into a single camera",
    "epi wheel-Speed": "3",
    "Andor2-Advanced | Snap Image Additional Delay (ms)": "0",
    "COM7-AnswerTimeout": "2500.0000",
    "Andor2-SpuriousNoiseFilter": "None",
    "COM7-Handshaking": "Off",
    "Andor2-Pre-Amp-Gain": "Gain 3",
    "TIFilterBlock1-Label": "dual 488/647",
    "Andor1-OptAcquireMode": "",
    "ASI XYStage-Maximum Speed (Do Not Change)": "7.5000",
    "Andor2-ReadoutMode": "17.000 MHz",
    "ROI": "0-0-512-512",
    "Andor2-FanMode": "Full",
    "Andor2-TransposeMirrorX": "0",
    "Andor2-TransposeMirrorY": "0",
    "COM5-AnswerTimeout": "500.0000",
    "ASI XYStage-Description": "ASI XY stage driver adapter",
    "COM5-StopBits": "1",
    "Andor1-TransposeMirrorY": "0",
    "Andor1-TransposeMirrorX": "0",
    "Andor2-Advanced | Snap Image Timing Mode": "Delay for Exposure",
    "LaserSwitch-Stimulus": "Off",
    "SlicePosition": null,
    "IntensiLight-Version": "V1.00",
    "Exposure-ms": 400,
    "Andor1-TransposeXY": "0",
    "COM6-DelayBetweenCharsMs": "0.0000",
    "Andor2-Exposure": "80.0000",
    "Andor1-Camera": "| iXon Ultra | DU897_BV | 7762 |",
    "Andor2-Shutter (External)": "Open",
    "ASI XYStage-Name": "XYStage",
    "COM6-Parity": "None",
    "LaserSwitch-Output Trigger Polarity": "Active High",
    "LaserSwitch-Stimulus Frequency": "0",
    "LaserShutter-Description": "ESI-AOTF shutter driver",
    "ASI XYStage-JoyStick Fast Speed": "60",
    "emission wheel-Label": "empty5",
    "COM7-Parity": "None",
    "IntensiLight-ND": "32",
    "LaserSwitch-Trigger Mode": "Input",
    "ESioController-Port": "COM9",
    "Andor2-FrameTransfer": "On",
    "Andor1-Trigger": "External",
    "Andor2-Binning": "1",
    "LaserSwitch-Delay (ms)": "0",
    "AxisPositions": null,
    "COM5-BaudRate": "9600",
    "Andor2-CountConvert": "Counts",
    "Andor2-ActualInterval-ms": "80.00",
    "Andor1-SpuriousNoiseFilter": "None",
    "Andor1-EMSwitch": "On",
    "COM9-DelayBetweenCharsMs": "0.0000",
    "LaserSwitch-Blanking Mode": "On",
    "Andor1-CCDTemperature Help": "Wait for temperature to stabilize before acquisition.",
    "Andor1-BaselineClamp": "Enabled",
    "COM9-BaudRate": "57600",
    "ASI XYStage-Wait_Cycles": "0",
    "TINosePiece-Label": "2-ApoTIRF 100x na 1.49",
    "COM5-Verbose": "1",
    "COM7-StopBits": "1",
    "Andor2-CCDTemperature Help": "Wait for temperature to stabilize before acquisition.",
    "COM8-DelayBetweenCharsMs": "0.0000",
    "LaserSwitch-Input Trigger Edge": "Falling",
    "TIPFSStatus-Name": "TIPFSStatus",
    "dia shutter-Controller Info": "10-3WA-25WB-25WC-NCSA-IQSB-",
    "ASI XYStage-Error-E(nm)": "400.0000",
    "IntensiLight-Description": "Nikon IntensiLight Shutter adapter",
    "emission wheel-ClosedPosition": "",
    "COM8-AnswerTimeout": "500.0000",
    "TIFilterBlock1-ExtraDelayMs": "0.0000",
    "TINosePiece-State": "1",
    "Multi Camera-TransposeXY": "0",
    "TIScope-SoftwareVersion": "4.4.1.714",
    "ImageFlipper-Rotation": 180,
    "epi wheel-Description": "Sutter Lambda filter wheel adapter",
    "Andor2-VerticalClockVoltage": "Normal",
    "Andor2-Gain": "1000",
    "TILightPath-State": "1",
    "Andor2-Trigger": "Software",
    "UUID": "d3d4d484-a556-4745-b0f8-4cf72d224e44",
    "ASI XYStage-TransposeMirrorY": "0",
    "Andor2-ReadoutTime": "20.9001",
    "Andor1-Output_Amplifier": "Electron Multiplying",
    "ASI XYStage-TransposeMirrorX": "0",
    "Core-Camera": "Multi Camera",
    "Andor1-CountConvertWavelength": "0.0000",
    "Core-SLM": "",
    "dia shutter-Description": "Sutter Lambda shutter adapter",
    "emission wheel-State": "5",
    "LaserSwitch-TTL0": "0",
    "LaserSwitch-TTL1": "0",
    "Multi Camera-Physical Camera 3": "Undefined",
    "Andor2-TransposeXY": "0",
    "epi wheel-Port": "COM5",
    "LaserSwitch-TTL4": "0",
    "LaserSwitch-TTL5": "0",
    "TIPFSStatus-State": "On",
    "LaserSwitch-TTL2": "0",
    "LaserSwitch-TTL3": "1",
    "Andor1-Advanced | Snap Image Timing Mode": "Delay for Exposure",
    "Andor1-Binning": "1",
    "Andor2-Output_Amplifier": "Electron Multiplying",
    "LaserSwitch-TTL6": "0",
    "LaserSwitch-TTL7": "0",
    "LaserSwitch-Sequence": "Off",
    "Core-ChannelGroup": "TIRF Multi-Cam",
    "PositionIndex": 0,
    "WaitInterval": 2000,
    "TIFilterBlock1-Name": "TIFilterBlock1",
    "Andor1-Shutter (Internal)": "Open",
    "TINosePiece-ExtraDelayMs": "0.0000",
    "PixelSizeUm": 0,
    "ASI XYStage-StepSizeX_um": "0.0100",
    "TIScope-FirmwareVersion": "Ti-E V4.11",
    "COM9-StopBits": "1",
    "Source": "Multi Camera",
    "COM9-Name": "COM9",
    "Andor2-Description": "Andor camera adapter",
    "COM4-StopBits": "1",
    "Andor1-Advanced | Snap Image Additional Delay (ms)": "0",
    "Andor2-VerticalSpeed": "3.30",
    "ImageFlipper-Mirror": "On",
    "emission wheel-Port": "COM5",
    "COM4-DataBits": "8",
    "TIPFSStatus-Status": "Locked in focus",
    "Andor1-TransposeCorrection": "0",
    "Andor2-Region of Interest": "Full Image",
    "Andor1-ActualInterval-ms": "104.93 (minimum)",
    "TITIRF-Name": "TITIRF",
    "ASI XYStage-FinishError-PCROS(nm)": "24.0000",
    "COM5-DataBits": "8",
    "Binning": "1",
    "Andor1-CoolerMode": "Fan off at shutdown",
    "LaserSwitch-Timed Output Mode": "Off",
    "epi wheel-Name": "Wheel-A",
    "Andor2-TimeOut": "10000",
    "Andor1-TimeOut": "10000",
    "dia shutter-NDSetting": "1",
    "COM4-DelayBetweenCharsMs": "0.0000",
    "COM5-Parity": "None",
    "COM5-Description": "Serial port driver (boost:asio)",
    "LaserShutter-Name": "Shutter",
    "Andor1-Shutter (External)": "Open",
    "COM9-Verbose": "0",
    "ASI XYStage-MotorOnOff": "On",
    "COM4-Description": "Serial port driver (boost:asio)",
    "COM8-Verbose": "1",
    "Multi Camera-Physical Camera 1": "Andor1",
    "Multi Camera-Physical Camera 2": "Andor2",
    "XPositionUm": -14878.7,
    "LaserSwitch-Repeat Timed Pattern": "0",
    "epi wheel-Delay_ms": "0.0000",
    "COM6-DataBits": "8",
    "Andor1-CountConvert": "Counts",
    "TIZDrive-Tolerance": "0",
    "FileName": "MCC 647 1 mW SP 488 0.5 mW SP 400 ms exp 488 100 gain _3_MMStack.ome.tif",
    "ASI XYStage-Version": "Version: USB-9.0h ",
    "Andor1-CCDTemperatureSetPoint": "-70",
    "IntensiLight-Port": "COM7",
    "TITIRF-Position": "19435",
    "Core-Galvo": "Undefined",
    "Andor2-Camera": "| iXon Ultra | DU897_BV | 7885 |",
    "Position": "Default",
    "COM9-Handshaking": "Off",
    "COM8-BaudRate": "9600",
    "COM8-Handshaking": "Off",
    "CameraChannelIndex": 1,
    "SliceIndex": 0,
    "ZPositionUm": 75.425,
    "Andor1-Description": "Andor camera adapter",
    "emission wheel-Delay_ms": "0.0000",
    "Core-Focus": "TIPFSOffset",
    "Andor2-CountConvertWavelength": "0.0000",
    "Channel": "488+640dual Multi-Cam-Andor2",
    "Andor2-Isolated Crop Mode": "Off",
    "TIPFSStatus-FullFocusWaitAfterLockMs": "0.0000",
    "epi wheel-State": "0",
    "ESioController-Version": "ESImaging AOTF Controller",
    "Andor2-BaselineClamp": "Enabled",
    "Andor1-PixelType": "16bit",
    "COM5-Name": "COM5",
    "IntensiLight-State": "0",
    "FrameIndex": 92,
    "ESioController-Name": "ESioController",
    "COM6-BaudRate": "9600",
    "COM6-Description": "Serial port driver (boost:asio)",
    "COM8-Name": "COM8",
    "emission wheel-Description": "Sutter Lambda filter wheel adapter",
    "Andor1-ReadoutMode": "17.000 MHz",
    "Andor2-Shutter Opening Time": "27",
    "LaserSwitch-Stimulus State": "0",
    "ASI XYStage-Backlash-B": "0.0400",
    "Camera": "Andor2",
    "TIZDrive-Speed": "1",
    "COM4-Parity": "None",
    "Core-ImageProcessor": "",
    "LaserSwitch-Strobe Duration uS": "10000",
    "dia shutter-Mode": "Fast",
    "LaserSwitch-Label": "Lasers 488+640",
    "TIPFSOffset-Position": "75.424999999999997",
    "emission wheel-Name": "Wheel-B",
    "COM7-Description": "Serial port driver (boost:asio)",
    "Andor2-Shutter (Internal)": "Open",
    "Core-AutoShutter": "1",
    "COM7-DelayBetweenCharsMs": "0.0000",
    "Andor1-Gain": "100",
    "ASI XYStage-Speed-S": "5.7459",
    "TILightPath-Label": "Left100",
    "dia shutter-Port": "COM5",
    "NextFrame": 93,
    "TILightPath-Name": "TILightPath",
    "Core-XYStage": "ASI XYStage",
    "COM9-Parity": "None",
    "Andor2-KeepCleanTime": "3.6999",
    "COM8-Parity": "None",
    "Andor1-FanMode": "Full",
    "COM6-StopBits": "1",
    "Time": "2016-03-17 00:01:00 -0700",
    "LaserSwitch-Name": "Switch",
    "COM7-Verbose": "1",
    "Andor2-PixelType": "16bit",
    "epi wheel-ClosedPosition": "",
    "COM9-Description": "Serial port driver (boost:asio)",
    "epi wheel-Label": "blocked0",
    "Andor2-OptAcquireMode Description": "",
    "COM4-Name": "COM4",
    "Andor2-SpuriousNoiseFilterThreshold": "0.0000",
    "Andor2-1. Camera Information : | Type | Model | Serial No. |": "| iXon Ultra | DU897_BV | 7885 |",
    "COM4-BaudRate": "9600",
    "Core-AutoFocus": "TIPFSStatus",
    "TIPFSOffset-Name": "TIPFSOffset",
    "Andor1-SpuriousNoiseFilterDescription": "Spurious Noise Filter is Off",
    "TIScope-DeviceIndex": "1",
    "Andor1-ReadoutTime": "20.9556",
    "BitDepth": 16,
    "TIFilterBlock1-State": "4",
    "Slice": 0,
    "COM6-Verbose": "1",
    "COM4-Verbose": "1",
    "Andor1-FrameTransfer Help": "Should only turn on FrameTransfer if using Burst or Live mode.",
    "LaserSwitch-State": "8",
    "Andor2-EMSwitch": "On",
    "COM9-DataBits": "8",
    "Andor1-KeepCleanTime": "3.9744",
    "TINosePiece-Name": "TINosePiece",
    "TIScope-DriverVersion": "micusb.sys 2.0.5.1",
    "ChannelIndex": 1,
    "Core-Shutter": "LaserShutter",
    "TIZDrive-Name": "TIZDrive",
    "Multi Camera-TransposeCorrection": "0",
    "COM7-BaudRate": "9600",
    "Andor1-SpuriousNoiseFilterThreshold": "0.0000",
    "Andor1-Exposure": "80.0000",
    "emission wheel-Busy": "0",
    "Core-TimeoutMs": "5000",
    "IntensiLight-Name": "IntensiLightShutter",
    "ElapsedTime-ms": 186779,
    "ASI XYStage-Port": "COM8",
    "TIPFSStatus-FullFocusTimeoutMs": "5000.0000",
    "ASI XYStage-OverShoot(um)": "0.0000",
    "Andor1-Isolated Crop Mode": "Off",
    "Multi Camera-Name": "Multi Camera",
    "LaserSwitch-Strobe": "Off",
    "Andor1-FrameTransfer": "Off",
    "Frame": 92,
    "Andor1-CCDTemperature": "-70",
    "Width": 512,
    "Multi Camera-Binning": "1",
    "ASI XYStage-StepSizeY_um": "0.0100",
    "TITIRF-Mirror": "In",
    "COM5-Handshaking": "Off",
    "Andor1-VerticalClockVoltage": "Normal",
    "PositionName": null,
    "emission wheel-Speed": "3",
    "COM9-AnswerTimeout": "500.0000",
    "Andor1-Region of Interest": "Full Image",
    "Andor2-CCDTemperatureSetPoint": "-70",
    "Height": 512,
    "Andor2-TransposeCorrection": "0",
    "COM6-Handshaking": "Off",
    "COM8-DataBits": "8",
    "LaserSwitch-Exposure (ms)": "0",
    "dia shutter-State": "0",
    "Andor2-OptAcquireMode": "",
    "LaserShutter-OnOff": "0",
    "COM5-DelayBetweenCharsMs": "0.0000",
    "TIScope-DeviceAddress": "USB_DEVICE(1)",
    "dia shutter-Name": "Shutter-A",
    "Andor1-Shutter Opening Time": "27",
    "Andor1-VerticalSpeed": "3.30",
    "COM4-Handshaking": "Off",
    "ASI XYStage-JoyStick Reverse": "Off",
    "PixelType": "GRAY16",
    "TILightPath-ExtraDelayMs": "0.0000",
    "Andor2-SpuriousNoiseFilterDescription": "Spurious Noise Filter is Off",
    "COM4-AnswerTimeout": "500.0000",
    "COM7-Name": "COM7",
    "COM8-StopBits": "1",
    "COM7-DataBits": "8",
    "YPositionUm": 415.2,
    "Multi Camera-TransposeMirrorY": "0",
    "COM6-AnswerTimeout": "500.0000",
    "Multi Camera-TransposeMirrorX": "0",
    "Andor2-FrameTransfer Help": "Should only turn on FrameTransfer if using Burst or Live mode.",
    "Andor2-CoolerMode": "Fan off at shutdown",
    "Andor2-Shutter Closing Time": "27",
    "Andor2-CCDTemperature": "-70",
    "LaserSwitch-Description": "ESImaging Controller TTL outputs driver",
    "Andor1-Pre-Amp-Gain": "Gain 3",
    "COM8-Description": "Serial port driver (boost:asio)",
    "COM6-Name": "COM6",
    "Andor1-1. Camera Information : | Type | Model | Serial No. |": "| iXon Ultra | DU897_BV | 7762 |",
    "Andor1-Shutter Closing Time": "27"
  },
  "FrameKey-93-0-0": {
    "epi wheel-Busy": "0",
    "Andor1-OptAcquireMode Description": "",
    "ASI XYStage-JoyStick Slow Speed": "5",
    "Core-Initialize": "1",
    "Multi Camera-Description": "Combines multiple cameras into a single camera",
    "epi wheel-Speed": "3",
    "Andor2-Advanced | Snap Image Additional Delay (ms)": "0",
    "COM7-AnswerTimeout": "2500.0000",
    "Andor2-SpuriousNoiseFilter": "None",
    "COM7-Handshaking": "Off",
    "Andor2-Pre-Amp-Gain": "Gain 3",
    "TIFilterBlock1-Label": "dual 488/647",
    "Andor1-OptAcquireMode": "",
    "ASI XYStage-Maximum Speed (Do Not Change)": "7.5000",
    "Andor2-ReadoutMode": "17.000 MHz",
    "ROI": "0-0-512-512",
    "Andor2-FanMode": "Full",
    "Andor2-TransposeMirrorX": "0",
    "Andor2-TransposeMirrorY": "0",
    "COM5-AnswerTimeout": "500.0000",
    "ASI XYStage-Description": "ASI XY stage driver adapter",
    "COM5-StopBits": "1",
    "Andor1-TransposeMirrorY": "0",
    "Andor1-TransposeMirrorX": "0",
    "Andor2-Advanced | Snap Image Timing Mode": "Delay for Exposure",
    "LaserSwitch-Stimulus": "Off",
    "SlicePosition": null,
    "IntensiLight-Version": "V1.00",
    "Exposure-ms": 400,
    "Andor1-TransposeXY": "0",
    "COM6-DelayBetweenCharsMs": "0.0000",
    "Andor2-Exposure": "80.0000",
    "Andor1-Camera": "| iXon Ultra | DU897_BV | 7762 |",
    "Andor2-Shutter (External)": "Open",
    "ASI XYStage-Name": "XYStage",
    "COM6-Parity": "None",
    "LaserSwitch-Output Trigger Polarity": "Active High",
    "LaserSwitch-Stimulus Frequency": "0",
    "LaserShutter-Description": "ESI-AOTF shutter driver",
    "ASI XYStage-JoyStick Fast Speed": "60",
    "emission wheel-Label": "empty5",
    "COM7-Parity": "None",
    "IntensiLight-ND": "32",
    "LaserSwitch-Trigger Mode": "Input",
    "ESioController-Port": "COM9",
    "Andor2-FrameTransfer": "On",
    "Andor1-Trigger": "External",
    "Andor2-Binning": "1",
    "LaserSwitch-Delay (ms)": "0",
    "AxisPositions": null,
    "COM5-BaudRate": "9600",
    "Andor2-CountConvert": "Counts",
    "Andor2-ActualInterval-ms": "80.00",
    "Andor1-SpuriousNoiseFilter": "None",
    "Andor1-EMSwitch": "On",
    "COM9-DelayBetweenCharsMs": "0.0000",
    "LaserSwitch-Blanking Mode": "On",
    "Andor1-CCDTemperature Help": "Wait for temperature to stabilize before acquisition.",
    "Andor1-BaselineClamp": "Enabled",
    "COM9-BaudRate": "57600",
    "ASI XYStage-Wait_Cycles": "0",
    "TINosePiece-Label": "2-ApoTIRF 100x na 1.49",
    "COM5-Verbose": "1",
    "COM7-StopBits": "1",
    "Andor2-CCDTemperature Help": "Wait for temperature to stabilize before acquisition.",
    "COM8-DelayBetweenCharsMs": "0.0000",
    "LaserSwitch-Input Trigger Edge": "Falling",
    "TIPFSStatus-Name": "TIPFSStatus",
    "dia shutter-Controller Info": "10-3WA-25WB-25WC-NCSA-IQSB-",
    "ASI XYStage-Error-E(nm)": "400.0000",
    "IntensiLight-Description": "Nikon IntensiLight Shutter adapter",
    "emission wheel-ClosedPosition": "",
    "COM8-AnswerTimeout": "500.0000",
    "TIFilterBlock1-ExtraDelayMs": "0.0000",
    "TINosePiece-State": "1",
    "Multi Camera-TransposeXY": "0",
    "TIScope-SoftwareVersion": "4.4.1.714",
    "epi wheel-Description": "Sutter Lambda filter wheel adapter",
    "Andor2-VerticalClockVoltage": "Normal",
    "Andor2-Gain": "1000",
    "TILightPath-State": "1",
    "Andor2-Trigger": "Software",
    "UUID": "79c9e891-6996-438a-ab75-0ab8829f6f5c",
    "ASI XYStage-TransposeMirrorY": "0",
    "Andor2-ReadoutTime": "20.9001",
    "Andor1-Output_Amplifier": "Electron Multiplying",
    "ASI XYStage-TransposeMirrorX": "0",
    "Core-Camera": "Multi Camera",
    "Andor1-CountConvertWavelength": "0.0000",
    "Core-SLM": "",
    "dia shutter-Description": "Sutter Lambda shutter adapter",
    "emission wheel-State": "5",
    "LaserSwitch-TTL0": "0",
    "LaserSwitch-TTL1": "0",
    "Multi Camera-Physical Camera 3": "Undefined",
    "Andor2-TransposeXY": "0",
    "epi wheel-Port": "COM5",
    "LaserSwitch-TTL4": "0",
    "LaserSwitch-TTL5": "0",
    "TIPFSStatus-State": "On",
    "LaserSwitch-TTL2": "0",
    "LaserSwitch-TTL3": "1",
    "Andor1-Advanced | Snap Image Timing Mode": "Delay for Exposure",
    "Andor1-Binning": "1",
    "Andor2-Output_Amplifier": "Electron Multiplying",
    "LaserSwitch-TTL6": "0",
    "LaserSwitch-TTL7": "0",
    "LaserSwitch-Sequence": "Off",
    "Core-ChannelGroup": "TIRF Multi-Cam",
    "PositionIndex": 0,
    "WaitInterval": 2000,
    "TIFilterBlock1-Name": "TIFilterBlock1",
    "Andor1-Shutter (Internal)": "Open",
    "TINosePiece-ExtraDelayMs": "0.0000",
    "PixelSizeUm": 0,
    "ASI XYStage-StepSizeX_um": "0.0100",
    "TIScope-FirmwareVersion": "Ti-E V4.11",
    "COM9-StopBits": "1",
    "Source": "Multi Camera",
    "COM9-Name": "COM9",
    "Andor2-Description": "Andor camera adapter",
    "COM4-StopBits": "1",
    "Andor1-Advanced | Snap Image Additional Delay (ms)": "0",
    "Andor2-VerticalSpeed": "3.30",
    "emission wheel-Port": "COM5",
    "COM4-DataBits": "8",
    "TIPFSStatus-Status": "Locked in focus",
    "Andor1-TransposeCorrection": "0",
    "Andor2-Region of Interest": "Full Image",
    "Andor1-ActualInterval-ms": "104.93 (minimum)",
    "TITIRF-Name": "TITIRF",
    "ASI XYStage-FinishError-PCROS(nm)": "24.0000",
    "COM5-DataBits": "8",
    "Binning": "1",
    "Andor1-CoolerMode": "Fan off at shutdown",
    "LaserSwitch-Timed Output Mode": "Off",
    "epi wheel-Name": "Wheel-A",
    "Andor2-TimeOut": "10000",
    "Andor1-TimeOut": "10000",
    "dia shutter-NDSetting": "1",
    "COM4-DelayBetweenCharsMs": "0.0000",
    "COM5-Parity": "None",
    "COM5-Description": "Serial port driver (boost:asio)",
    "LaserShutter-Name": "Shutter",
    "Andor1-Shutter (External)": "Open",
    "COM9-Verbose": "0",
    "ASI XYStage-MotorOnOff": "On",
    "COM4-Description": "Serial port driver (boost:asio)",
    "COM8-Verbose": "1",
    "Multi Camera-Physical Camera 1": "Andor1",
    "Multi Camera-Physical Camera 2": "Andor2",
    "XPositionUm": -14878.7,
    "LaserSwitch-Repeat Timed Pattern": "0",
    "epi wheel-Delay_ms": "0.0000",
    "COM6-DataBits": "8",
    "Andor1-CountConvert": "Counts",
    "TIZDrive-Tolerance": "0",
    "FileName": "MCC 647 1 mW SP 488 0.5 mW SP 400 ms exp 488 100 gain _3_MMStack.ome.tif",
    "ASI XYStage-Version": "Version: USB-9.0h ",
    "Andor1-CCDTemperatureSetPoint": "-70",
    "IntensiLight-Port": "COM7",
    "TITIRF-Position": "19435",
    "Core-Galvo": "Undefined",
    "Andor2-Camera": "| iXon Ultra | DU897_BV | 7885 |",
    "Position": "Default",
    "COM9-Handshaking": "Off",
    "COM8-BaudRate": "9600",
    "COM8-Handshaking": "Off",
    "CameraChannelIndex": 0,
    "SliceIndex": 0,
    "ZPositionUm": 75.425,
    "Andor1-Description": "Andor camera adapter",
    "emission wheel-Delay_ms": "0.0000",
    "Core-Focus": "TIPFSOffset",
    "Andor2-CountConvertWavelength": "0.0000",
    "Channel": "488+640dual Multi-Cam-Andor1",
    "Andor2-Isolated Crop Mode": "Off",
    "TIPFSStatus-FullFocusWaitAfterLockMs": "0.0000",
    "epi wheel-State": "0",
    "ESioController-Version": "ESImaging AOTF Controller",
    "Andor2-BaselineClamp": "Enabled",
    "Andor1-PixelType": "16bit",
    "COM5-Name": "COM5",
    "IntensiLight-State": "0",
    "FrameIndex": 93,
    "ESioController-Name": "ESioController",
    "COM6-BaudRate": "9600",
    "COM6-Description": "Serial port driver (boost:asio)",
    "COM8-Name": "COM8",
    "emission wheel-Description": "Sutter Lambda filter wheel adapter",
    "Andor1-ReadoutMode": "17.000 MHz",
    "Andor2-Shutter Opening Time": "27",
    "LaserSwitch-Stimulus State": "0",
    "ASI XYStage-Backlash-B": "0.0400",
    "Camera": "Andor1",
    "TIZDrive-Speed": "1",
    "COM4-Parity": "None",
    "Core-ImageProcessor": "",
    "LaserSwitch-Strobe Duration uS": "10000",
    "dia shutter-Mode": "Fast",
    "LaserSwitch-Label": "Lasers 488+640",
    "TIPFSOffset-Position": "75.424999999999997",
    "emission wheel-Name": "Wheel-B",
    "COM7-Description": "Serial port driver (boost:asio)",
    "Andor2-Shutter (Internal)": "Open",
    "Core-AutoShutter": "1",
    "COM7-DelayBetweenCharsMs": "0.0000",
    "Andor1-Gain": "100",
    "ASI XYStage-Speed-S": "5.7459",
    "TILightPath-Label": "Left100",
    "dia shutter-Port": "COM5",
    "NextFrame": 94,
    "TILightPath-Name": "TILightPath",
    "Core-XYStage": "ASI XYStage",
    "COM9-Parity": "None",
    "Andor2-KeepCleanTime": "3.6999",
    "COM8-Parity": "None",
    "Andor1-FanMode": "Full",
    "COM6-StopBits": "1",
    "Time": "2016-03-17 00:01:02 -0700",
    "LaserSwitch-Name": "Switch",
    "COM7-Verbose": "1",
    "Andor2-PixelType": "16bit",
    "epi wheel-ClosedPosition": "",
    "COM9-Description": "Serial port driver (boost:asio)",
    "epi wheel-Label": "blocked0",
    "Andor2-OptAcquireMode Description": "",
    "COM4-Name": "COM4",
    "Andor2-SpuriousNoiseFilterThreshold": "0.0000",
    "Andor2-1. Camera Information : | Type | Model | Serial No. |": "| iXon Ultra | DU897_BV | 7885 |",
    "COM4-BaudRate": "9600",
    "Core-AutoFocus": "TIPFSStatus",
    "TIPFSOffset-Name": "TIPFSOffset",
    "Andor1-SpuriousNoiseFilterDescription": "Spurious Noise Filter is Off",
    "TIScope-DeviceIndex": "1",
    "Andor1-ReadoutTime": "20.9556",
    "BitDepth": 16,
    "TIFilterBlock1-State": "4",
    "Slice": 0,
    "COM6-Verbose": "1",
    "COM4-Verbose": "1",
    "Andor1-FrameTransfer Help": "Should only turn on FrameTransfer if using Burst or Live mode.",
    "LaserSwitch-State": "8",
    "Andor2-EMSwitch": "On",
    "COM9-DataBits": "8",
    "Andor1-KeepCleanTime": "3.9744",
    "TINosePiece-Name": "TINosePiece",
    "TIScope-DriverVersion": "micusb.sys 2.0.5.1",
    "ChannelIndex": 0,
    "Core-Shutter": "LaserShutter",
    "TIZDrive-Name": "TIZDrive",
    "Multi Camera-TransposeCorrection": "0",
    "COM7-BaudRate": "9600",
    "Andor1-SpuriousNoiseFilterThreshold": "0.0000",
    "Andor1-Exposure": "80.0000",
    "emission wheel-Busy": "0",
    "Core-TimeoutMs": "5000",
    "IntensiLight-Name": "IntensiLightShutter",
    "ElapsedTime-ms": 188783,
    "ASI XYStage-Port": "COM8",
    "TIPFSStatus-FullFocusTimeoutMs": "5000.0000",
    "ASI XYStage-OverShoot(um)": "0.0000",
    "Andor1-Isolated Crop Mode": "Off",
    "Multi Camera-Name": "Multi Camera",
    "LaserSwitch-Strobe": "Off",
    "Andor1-FrameTransfer": "Off",
    "Frame": 93,
    "Andor1-CCDTemperature": "-70",
    "Width": 512,
    "Multi Camera-Binning": "1",
    "ASI XYStage-StepSizeY_um": "0.0100",
    "TITIRF-Mirror": "In",
    "COM5-Handshaking": "Off",
    "Andor1-VerticalClockVoltage": "Normal",
    "PositionName": null,
    "emission wheel-Speed": "3",
    "COM9-AnswerTimeout": "500.0000",
    "Andor1-Region of Interest": "Full Image",
    "Andor2-CCDTemperatureSetPoint": "-70",
    "Height": 512,
    "Andor2-TransposeCorrection": "0",
    "COM6-Handshaking": "Off",
    "COM8-DataBits": "8",
    "LaserSwitch-Exposure (ms)": "0",
    "dia shutter-State": "0",
    "Andor2-OptAcquireMode": "",
    "LaserShutter-OnOff": "0",
    "COM5-DelayBetweenCharsMs": "0.0000",
    "TIScope-DeviceAddress": "USB_DEVICE(1)",
    "dia shutter-Name": "Shutter-A",
    "Andor1-Shutter Opening Time": "27",
    "Andor1-VerticalSpeed": "3.30",
    "COM4-Handshaking": "Off",
    "ASI XYStage-JoyStick Reverse": "Off",
    "PixelType": "GRAY16",
    "TILightPath-ExtraDelayMs": "0.0000",
    "Andor2-SpuriousNoiseFilterDescription": "Spurious Noise Filter is Off",
    "COM4-AnswerTimeout": "500.0000",
    "COM7-Name": "COM7",
    "COM8-StopBits": "1",
    "COM7-DataBits": "8",
    "YPositionUm": 415.2,
    "Multi Camera-TransposeMirrorY": "0",
    "COM6-AnswerTimeout": "500.0000",
    "Multi Camera-TransposeMirrorX": "0",
    "Andor2-FrameTransfer Help": "Should only turn on FrameTransfer if using Burst or Live mode.",
    "Andor2-CoolerMode": "Fan off at shutdown",
    "Andor2-Shutter Closing Time": "27",
    "Andor2-CCDTemperature": "-70",
    "LaserSwitch-Description": "ESImaging Controller TTL outputs driver",
    "Andor1-Pre-Amp-Gain": "Gain 3",
    "COM8-Description": "Serial port driver (boost:asio)",
    "COM6-Name": "COM6",
    "Andor1-1. Camera Information : | Type | Model | Serial No. |": "| iXon Ultra | DU897_BV | 7762 |",
    "Andor1-Shutter Closing Time": "27"
  },
  "FrameKey-93-1-0": {
    "epi wheel-Busy": "0",
    "Andor1-OptAcquireMode Description": "",
    "ASI XYStage-JoyStick Slow Speed": "5",
    "Core-Initialize": "1",
    "Multi Camera-Description": "Combines multiple cameras into a single camera",
    "epi wheel-Speed": "3",
    "Andor2-Advanced | Snap Image Additional Delay (ms)": "0",
    "COM7-AnswerTimeout": "2500.0000",
    "Andor2-SpuriousNoiseFilter": "None",
    "COM7-Handshaking": "Off",
    "Andor2-Pre-Amp-Gain": "Gain 3",
    "TIFilterBlock1-Label": "dual 488/647",
    "Andor1-OptAcquireMode": "",
    "ASI XYStage-Maximum Speed (Do Not Change)": "7.5000",
    "Andor2-ReadoutMode": "17.000 MHz",
    "ROI": "0-0-512-512",
    "Andor2-FanMode": "Full",
    "Andor2-TransposeMirrorX": "0",
    "Andor2-TransposeMirrorY": "0",
    "COM5-AnswerTimeout": "500.0000",
    "ASI XYStage-Description": "ASI XY stage driver adapter",
    "COM5-StopBits": "1",
    "Andor1-TransposeMirrorY": "0",
    "Andor1-TransposeMirrorX": "0",
    "Andor2-Advanced | Snap Image Timing Mode": "Delay for Exposure",
    "LaserSwitch-Stimulus": "Off",
    "SlicePosition": null,
    "IntensiLight-Version": "V1.00",
    "Exposure-ms": 400,
    "Andor1-TransposeXY": "0",
    "COM6-DelayBetweenCharsMs": "0.0000",
    "Andor2-Exposure": "80.0000",
    "Andor1-Camera": "| iXon Ultra | DU897_BV | 7762 |",
    "Andor2-Shutter (External)": "Open",
    "ASI XYStage-Name": "XYStage",
    "COM6-Parity": "None",
    "LaserSwitch-Output Trigger Polarity": "Active High",
    "LaserSwitch-Stimulus Frequency": "0",
    "LaserShutter-Description": "ESI-AOTF shutter driver",
    "ASI XYStage-JoyStick Fast Speed": "60",
    "emission wheel-Label": "empty5",
    "COM7-Parity": "None",
    "IntensiLight-ND": "32",
    "LaserSwitch-Trigger Mode": "Input",
    "ESioController-Port": "COM9",
    "Andor2-FrameTransfer": "On",
    "Andor1-Trigger": "External",
    "Andor2-Binning": "1",
    "LaserSwitch-Delay (ms)": "0",
    "AxisPositions": null,
    "COM5-BaudRate": "9600",
    "Andor2-CountConvert": "Counts",
    "Andor2-ActualInterval-ms": "80.00",
    "Andor1-SpuriousNoiseFilter": "None",
    "Andor1-EMSwitch": "On",
    "COM9-DelayBetweenCharsMs": "0.0000",
    "LaserSwitch-Blanking Mode": "On",
    "Andor1-CCDTemperature Help": "Wait for temperature to stabilize before acquisition.",
    "Andor1-BaselineClamp": "Enabled",
    "COM9-BaudRate": "57600",
    "ASI XYStage-Wait_Cycles": "0",
    "TINosePiece-Label": "2-ApoTIRF 100x na 1.49",
    "COM5-Verbose": "1",
    "COM7-StopBits": "1",
    "Andor2-CCDTemperature Help": "Wait for temperature to stabilize before acquisition.",
    "COM8-DelayBetweenCharsMs": "0.0000",
    "LaserSwitch-Input Trigger Edge": "Falling",
    "TIPFSStatus-Name": "TIPFSStatus",
    "dia shutter-Controller Info": "10-3WA-25WB-25WC-NCSA-IQSB-",
    "ASI XYStage-Error-E(nm)": "400.0000",
    "IntensiLight-Description": "Nikon IntensiLight Shutter adapter",
    "emission wheel-ClosedPosition": "",
    "COM8-AnswerTimeout": "500.0000",
    "TIFilterBlock1-ExtraDelayMs": "0.0000",
    "TINosePiece-State": "1",
    "Multi Camera-TransposeXY": "0",
    "TIScope-SoftwareVersion": "4.4.1.714",
    "ImageFlipper-Rotation": 180,
    "epi wheel-Description": "Sutter Lambda filter wheel adapter",
    "Andor2-VerticalClockVoltage": "Normal",
    "Andor2-Gain": "1000",
    "TILightPath-State": "1",
    "Andor2-Trigger": "Software",
    "UUID": "1408ba1b-2ada-4e29-9f81-3181d24e53f7",
    "ASI XYStage-TransposeMirrorY": "0",
    "Andor2-ReadoutTime": "20.9001",
    "Andor1-Output_Amplifier": "Electron Multiplying",
    "ASI XYStage-TransposeMirrorX": "0",
    "Core-Camera": "Multi Camera",
    "Andor1-CountConvertWavelength": "0.0000",
    "Core-SLM": "",
    "dia shutter-Description": "Sutter Lambda shutter adapter",
    "emission wheel-State": "5",
    "LaserSwitch-TTL0": "0",
    "LaserSwitch-TTL1": "0",
    "Multi Camera-Physical Camera 3": "Undefined",
    "Andor2-TransposeXY": "0",
    "epi wheel-Port": "COM5",
    "LaserSwitch-TTL4": "0",
    "LaserSwitch-TTL5": "0",
    "TIPFSStatus-State": "On",
    "LaserSwitch-TTL2": "0",
    "LaserSwitch-TTL3": "1",
    "Andor1-Advanced | Snap Image Timing Mode": "Delay for Exposure",
    "Andor1-Binning": "1",
    "Andor2-Output_Amplifier": "Electron Multiplying",
    "LaserSwitch-TTL6": "0",
    "LaserSwitch-TTL7": "0",
    "LaserSwitch-Sequence": "Off",
    "Core-ChannelGroup": "TIRF Multi-Cam",
    "PositionIndex": 0,
    "WaitInterval": 2000,
    "TIFilterBlock1-Name": "TIFilterBlock1",
    "Andor1-Shutter (Internal)": "Open",
    "TINosePiece-ExtraDelayMs": "0.0000",
    "PixelSizeUm": 0,
    "ASI XYStage-StepSizeX_um": "0.0100",
    "TIScope-FirmwareVersion": "Ti-E V4.11",
    "COM9-StopBits": "1",
    "Source": "Multi Camera",
    "COM9-Name": "COM9",
    "Andor2-Description": "Andor camera adapter",
    "COM4-StopBits": "1",
    "Andor1-Advanced | Snap Image Additional Delay (ms)": "0",
    "Andor2-VerticalSpeed": "3.30",
    "ImageFlipper-Mirror": "On",
    "emission wheel-Port": "COM5",
    "COM4-DataBits": "8",
    "TIPFSStatus-Status": "Locked in focus",
    "Andor1-TransposeCorrection": "0",
    "Andor2-Region of Interest": "Full Image",
    "Andor1-ActualInterval-ms": "104.93 (minimum)",
    "TITIRF-Name": "TITIRF",
    "ASI XYStage-FinishError-PCROS(nm)": "24.0000",
    "COM5-DataBits": "8",
    "Binning": "1",
    "Andor1-CoolerMode": "Fan off at shutdown",
    "LaserSwitch-Timed Output Mode": "Off",
    "epi wheel-Name": "Wheel-A",
    "Andor2-TimeOut": "10000",
    "Andor1-TimeOut": "10000",
    "dia shutter-NDSetting": "1",
    "COM4-DelayBetweenCharsMs": "0.0000",
    "COM5-Parity": "None",
    "COM5-Description": "Serial port driver (boost:asio)",
    "LaserShutter-Name": "Shutter",
    "Andor1-Shutter (External)": "Open",
    "COM9-Verbose": "0",
    "ASI XYStage-MotorOnOff": "On",
    "COM4-Description": "Serial port driver (boost:asio)",
    "COM8-Verbose": "1",
    "Multi Camera-Physical Camera 1": "Andor1",
    "Multi Camera-Physical Camera 2": "Andor2",
    "XPositionUm": -14878.7,
    "LaserSwitch-Repeat Timed Pattern": "0",
    "epi wheel-Delay_ms": "0.0000",
    "COM6-DataBits": "8",
    "Andor1-CountConvert": "Counts",
    "TIZDrive-Tolerance": "0",
    "FileName": "MCC 647 1 mW SP 488 0.5 mW SP 400 ms exp 488 100 gain _3_MMStack.ome.tif",
    "ASI XYStage-Version": "Version: USB-9.0h ",
    "Andor1-CCDTemperatureSetPoint": "-70",
    "IntensiLight-Port": "COM7",
    "TITIRF-Position": "19435",
    "Core-Galvo": "Undefined",
    "Andor2-Camera": "| iXon Ultra | DU897_BV | 7885 |",
    "Position": "Default",
    "COM9-Handshaking": "Off",
    "COM8-BaudRate": "9600",
    "COM8-Handshaking": "Off",
    "CameraChannelIndex": 1,
    "SliceIndex": 0,
    "ZPositionUm": 75.425,
    "Andor1-Description": "Andor camera adapter",
    "emission wheel-Delay_ms": "0.0000",
    "Core-Focus": "TIPFSOffset",
    "Andor2-CountConvertWavelength": "0.0000",
    "Channel": "488+640dual Multi-Cam-Andor2",
    "Andor2-Isolated Crop Mode": "Off",
    "TIPFSStatus-FullFocusWaitAfterLockMs": "0.0000",
    "epi wheel-State": "0",
    "ESioController-Version": "ESImaging AOTF Controller",
    "Andor2-BaselineClamp": "Enabled",
    "Andor1-PixelType": "16bit",
    "COM5-Name": "COM5",
    "IntensiLight-State": "0",
    "FrameIndex": 93,
    "ESioController-Name": "ESioController",
    "COM6-BaudRate": "9600",
    "COM6-Description": "Serial port driver (boost:asio)",
    "COM8-Name": "COM8",
    "emission wheel-Description": "Sutter Lambda filter wheel adapter",
    "Andor1-ReadoutMode": "17.000 MHz",
    "Andor2-Shutter Opening Time": "27",
    "LaserSwitch-Stimulus State": "0",
    "ASI XYStage-Backlash-B": "0.0400",
    "Camera": "Andor2",
    "TIZDrive-Speed": "1",
    "COM4-Parity": "None",
    "Core-ImageProcessor": "",
    "LaserSwitch-Strobe Duration uS": "10000",
    "dia shutter-Mode": "Fast",
    "LaserSwitch-Label": "Lasers 488+640",
    "TIPFSOffset-Position": "75.424999999999997",
    "emission wheel-Name": "Wheel-B",
    "COM7-Description": "Serial port driver (boost:asio)",
    "Andor2-Shutter (Internal)": "Open",
    "Core-AutoShutter": "1",
    "COM7-DelayBetweenCharsMs": "0.0000",
    "Andor1-Gain": "100",
    "ASI XYStage-Speed-S": "5.7459",
    "TILightPath-Label": "Left100",
    "dia shutter-Port": "COM5",
    "NextFrame": 94,
    "TILightPath-Name": "TILightPath",
    "Core-XYStage": "ASI XYStage",
    "COM9-Parity": "None",
    "Andor2-KeepCleanTime": "3.6999",
    "COM8-Parity": "None",
    "Andor1-FanMode": "Full",
    "COM6-StopBits": "1",
    "Time": "2016-03-17 00:01:02 -0700",
    "LaserSwitch-Name": "Switch",
    "COM7-Verbose": "1",
    "Andor2-PixelType": "16bit",
    "epi wheel-ClosedPosition": "",
    "COM9-Description": "Serial port driver (boost:asio)",
    "epi wheel-Label": "blocked0",
    "Andor2-OptAcquireMode Description": "",
    "COM4-Name": "COM4",
    "Andor2-SpuriousNoiseFilterThreshold": "0.0000",
    "Andor2-1. Camera Information : | Type | Model | Serial No. |": "| iXon Ultra | DU897_BV | 7885 |",
    "COM4-BaudRate": "9600",
    "Core-AutoFocus": "TIPFSStatus",
    "TIPFSOffset-Name": "TIPFSOffset",
    "Andor1-SpuriousNoiseFilterDescription": "Spurious Noise Filter is Off",
    "TIScope-DeviceIndex": "1",
    "Andor1-ReadoutTime": "20.9556",
    "BitDepth": 16,
    "TIFilterBlock1-State": "4",
    "Slice": 0,
    "COM6-Verbose": "1",
    "COM4-Verbose": "1",
    "Andor1-FrameTransfer Help": "Should only turn on FrameTransfer if using Burst or Live mode.",
    "LaserSwitch-State": "8",
    "Andor2-EMSwitch": "On",
    "COM9-DataBits": "8",
    "Andor1-KeepCleanTime": "3.9744",
    "TINosePiece-Name": "TINosePiece",
    "TIScope-DriverVersion": "micusb.sys 2.0.5.1",
    "ChannelIndex": 1,
    "Core-Shutter": "LaserShutter",
    "TIZDrive-Name": "TIZDrive",
    "Multi Camera-TransposeCorrection": "0",
    "COM7-BaudRate": "9600",
    "Andor1-SpuriousNoiseFilterThreshold": "0.0000",
    "Andor1-Exposure": "80.0000",
    "emission wheel-Busy": "0",
    "Core-TimeoutMs": "5000",
    "IntensiLight-Name": "IntensiLightShutter",
    "ElapsedTime-ms": 188794,
    "ASI XYStage-Port": "COM8",
    "TIPFSStatus-FullFocusTimeoutMs": "5000.0000",
    "ASI XYStage-OverShoot(um)": "0.0000",
    "Andor1-Isolated Crop Mode": "Off",
    "Multi Camera-Name": "Multi Camera",
    "LaserSwitch-Strobe": "Off",
    "Andor1-FrameTransfer": "Off",
    "Frame": 93,
    "Andor1-CCDTemperature": "-70",
    "Width": 512,
    "Multi Camera-Binning": "1",
    "ASI XYStage-StepSizeY_um": "0.0100",
    "TITIRF-Mirror": "In",
    "COM5-Handshaking": "Off",
    "Andor1-VerticalClockVoltage": "Normal",
    "PositionName": null,
    "emission wheel-Speed": "3",
    "COM9-AnswerTimeout": "500.0000",
    "Andor1-Region of Interest": "Full Image",
    "Andor2-CCDTemperatureSetPoint": "-70",
    "Height": 512,
    "Andor2-TransposeCorrection": "0",
    "COM6-Handshaking": "Off",
    "COM8-DataBits": "8",
    "LaserSwitch-Exposure (ms)": "0",
    "dia shutter-State": "0",
    "Andor2-OptAcquireMode": "",
    "LaserShutter-OnOff": "0",
    "COM5-DelayBetweenCharsMs": "0.0000",
    "TIScope-DeviceAddress": "USB_DEVICE(1)",
    "dia shutter-Name": "Shutter-A",
    "Andor1-Shutter Opening Time": "27",
    "Andor1-VerticalSpeed": "3.30",
    "COM4-Handshaking": "Off",
    "ASI XYStage-JoyStick Reverse": "Off",
    "PixelType": "GRAY16",
    "TILightPath-ExtraDelayMs": "0.0000",
    "Andor2-SpuriousNoiseFilterDescription": "Spurious Noise Filter is Off",
    "COM4-AnswerTimeout": "500.0000",
    "COM7-Name": "COM7",
    "COM8-StopBits": "1",
    "COM7-DataBits": "8",
    "YPositionUm": 415.2,
    "Multi Camera-TransposeMirrorY": "0",
    "COM6-AnswerTimeout": "500.0000",
    "Multi Camera-TransposeMirrorX": "0",
    "Andor2-FrameTransfer Help": "Should only turn on FrameTransfer if using Burst or Live mode.",
    "Andor2-CoolerMode": "Fan off at shutdown",
    "Andor2-Shutter Closing Time": "27",
    "Andor2-CCDTemperature": "-70",
    "LaserSwitch-Description": "ESImaging Controller TTL outputs driver",
    "Andor1-Pre-Amp-Gain": "Gain 3",
    "COM8-Description": "Serial port driver (boost:asio)",
    "COM6-Name": "COM6",
    "Andor1-1. Camera Information : | Type | Model | Serial No. |": "| iXon Ultra | DU897_BV | 7762 |",
    "Andor1-Shutter Closing Time": "27"
  },
  "FrameKey-94-0-0": {
    "epi wheel-Busy": "0",
    "Andor1-OptAcquireMode Description": "",
    "ASI XYStage-JoyStick Slow Speed": "5",
    "Core-Initialize": "1",
    "Multi Camera-Description": "Combines multiple cameras into a single camera",
    "epi wheel-Speed": "3",
    "Andor2-Advanced | Snap Image Additional Delay (ms)": "0",
    "COM7-AnswerTimeout": "2500.0000",
    "Andor2-SpuriousNoiseFilter": "None",
    "COM7-Handshaking": "Off",
    "Andor2-Pre-Amp-Gain": "Gain 3",
    "TIFilterBlock1-Label": "dual 488/647",
    "Andor1-OptAcquireMode": "",
    "ASI XYStage-Maximum Speed (Do Not Change)": "7.5000",
    "Andor2-ReadoutMode": "17.000 MHz",
    "ROI": "0-0-512-512",
    "Andor2-FanMode": "Full",
    "Andor2-TransposeMirrorX": "0",
    "Andor2-TransposeMirrorY": "0",
    "COM5-AnswerTimeout": "500.0000",
    "ASI XYStage-Description": "ASI XY stage driver adapter",
    "COM5-StopBits": "1",
    "Andor1-TransposeMirrorY": "0",
    "Andor1-TransposeMirrorX": "0",
    "Andor2-Advanced | Snap Image Timing Mode": "Delay for Exposure",
    "LaserSwitch-Stimulus": "Off",
    "SlicePosition": null,
    "IntensiLight-Version": "V1.00",
    "Exposure-ms": 400,
    "Andor1-TransposeXY": "0",
    "COM6-DelayBetweenCharsMs": "0.0000",
    "Andor2-Exposure": "80.0000",
    "Andor1-Camera": "| iXon Ultra | DU897_BV | 7762 |",
    "Andor2-Shutter (External)": "Open",
    "ASI XYStage-Name": "XYStage",
    "COM6-Parity": "None",
    "LaserSwitch-Output Trigger Polarity": "Active High",
    "LaserSwitch-Stimulus Frequency": "0",
    "LaserShutter-Description": "ESI-AOTF shutter driver",
    "ASI XYStage-JoyStick Fast Speed": "60",
    "emission wheel-Label": "empty5",
    "COM7-Parity": "None",
    "IntensiLight-ND": "32",
    "LaserSwitch-Trigger Mode": "Input",
    "ESioController-Port": "COM9",
    "Andor2-FrameTransfer": "On",
    "Andor1-Trigger": "External",
    "Andor2-Binning": "1",
    "LaserSwitch-Delay (ms)": "0",
    "AxisPositions": null,
    "COM5-BaudRate": "9600",
    "Andor2-CountConvert": "Counts",
    "Andor2-ActualInterval-ms": "80.00",
    "Andor1-SpuriousNoiseFilter": "None",
    "Andor1-EMSwitch": "On",
    "COM9-DelayBetweenCharsMs": "0.0000",
    "LaserSwitch-Blanking Mode": "On",
    "Andor1-CCDTemperature Help": "Wait for temperature to stabilize before acquisition.",
    "Andor1-BaselineClamp": "Enabled",
    "COM9-BaudRate": "57600",
    "ASI XYStage-Wait_Cycles": "0",
    "TINosePiece-Label": "2-ApoTIRF 100x na 1.49",
    "COM5-Verbose": "1",
    "COM7-StopBits": "1",
    "Andor2-CCDTemperature Help": "Wait for temperature to stabilize before acquisition.",
    "COM8-DelayBetweenCharsMs": "0.0000",
    "LaserSwitch-Input Trigger Edge": "Falling",
    "TIPFSStatus-Name": "TIPFSStatus",
    "dia shutter-Controller Info": "10-3WA-25WB-25WC-NCSA-IQSB-",
    "ASI XYStage-Error-E(nm)": "400.0000",
    "IntensiLight-Description": "Nikon IntensiLight Shutter adapter",
    "emission wheel-ClosedPosition": "",
    "COM8-AnswerTimeout": "500.0000",
    "TIFilterBlock1-ExtraDelayMs": "0.0000",
    "TINosePiece-State": "1",
    "Multi Camera-TransposeXY": "0",
    "TIScope-SoftwareVersion": "4.4.1.714",
    "epi wheel-Description": "Sutter Lambda filter wheel adapter",
    "Andor2-VerticalClockVoltage": "Normal",
    "Andor2-Gain": "1000",
    "TILightPath-State": "1",
    "Andor2-Trigger": "Software",
    "UUID": "00371e70-2dec-4700-9789-7636a93e1d5a",
    "ASI XYStage-TransposeMirrorY": "0",
    "Andor2-ReadoutTime": "20.9001",
    "Andor1-Output_Amplifier": "Electron Multiplying",
    "ASI XYStage-TransposeMirrorX": "0",
    "Core-Camera": "Multi Camera",
    "Andor1-CountConvertWavelength": "0.0000",
    "Core-SLM": "",
    "dia shutter-Description": "Sutter Lambda shutter adapter",
    "emission wheel-State": "5",
    "LaserSwitch-TTL0": "0",
    "LaserSwitch-TTL1": "0",
    "Multi Camera-Physical Camera 3": "Undefined",
    "Andor2-TransposeXY": "0",
    "epi wheel-Port": "COM5",
    "LaserSwitch-TTL4": "0",
    "LaserSwitch-TTL5": "0",
    "TIPFSStatus-State": "On",
    "LaserSwitch-TTL2": "0",
    "LaserSwitch-TTL3": "1",
    "Andor1-Advanced | Snap Image Timing Mode": "Delay for Exposure",
    "Andor1-Binning": "1",
    "Andor2-Output_Amplifier": "Electron Multiplying",
    "LaserSwitch-TTL6": "0",
    "LaserSwitch-TTL7": "0",
    "LaserSwitch-Sequence": "Off",
    "Core-ChannelGroup": "TIRF Multi-Cam",
    "PositionIndex": 0,
    "WaitInterval": 2000,
    "TIFilterBlock1-Name": "TIFilterBlock1",
    "Andor1-Shutter (Internal)": "Open",
    "TINosePiece-ExtraDelayMs": "0.0000",
    "PixelSizeUm": 0,
    "ASI XYStage-StepSizeX_um": "0.0100",
    "TIScope-FirmwareVersion": "Ti-E V4.11",
    "COM9-StopBits": "1",
    "Source": "Multi Camera",
    "COM9-Name": "COM9",
    "Andor2-Description": "Andor camera adapter",
    "COM4-StopBits": "1",
    "Andor1-Advanced | Snap Image Additional Delay (ms)": "0",
    "Andor2-VerticalSpeed": "3.30",
    "emission wheel-Port": "COM5",
    "COM4-DataBits": "8",
    "TIPFSStatus-Status": "Locked in focus",
    "Andor1-TransposeCorrection": "0",
    "Andor2-Region of Interest": "Full Image",
    "Andor1-ActualInterval-ms": "104.93 (minimum)",
    "TITIRF-Name": "TITIRF",
    "ASI XYStage-FinishError-PCROS(nm)": "24.0000",
    "COM5-DataBits": "8",
    "Binning": "1",
    "Andor1-CoolerMode": "Fan off at shutdown",
    "LaserSwitch-Timed Output Mode": "Off",
    "epi wheel-Name": "Wheel-A",
    "Andor2-TimeOut": "10000",
    "Andor1-TimeOut": "10000",
    "dia shutter-NDSetting": "1",
    "COM4-DelayBetweenCharsMs": "0.0000",
    "COM5-Parity": "None",
    "COM5-Description": "Serial port driver (boost:asio)",
    "LaserShutter-Name": "Shutter",
    "Andor1-Shutter (External)": "Open",
    "COM9-Verbose": "0",
    "ASI XYStage-MotorOnOff": "On",
    "COM4-Description": "Serial port driver (boost:asio)",
    "COM8-Verbose": "1",
    "Multi Camera-Physical Camera 1": "Andor1",
    "Multi Camera-Physical Camera 2": "Andor2",
    "XPositionUm": -14878.7,
    "LaserSwitch-Repeat Timed Pattern": "0",
    "epi wheel-Delay_ms": "0.0000",
    "COM6-DataBits": "8",
    "Andor1-CountConvert": "Counts",
    "TIZDrive-Tolerance": "0",
    "FileName": "MCC 647 1 mW SP 488 0.5 mW SP 400 ms exp 488 100 gain _3_MMStack.ome.tif",
    "ASI XYStage-Version": "Version: USB-9.0h ",
    "Andor1-CCDTemperatureSetPoint": "-70",
    "IntensiLight-Port": "COM7",
    "TITIRF-Position": "19435",
    "Core-Galvo": "Undefined",
    "Andor2-Camera": "| iXon Ultra | DU897_BV | 7885 |",
    "Position": "Default",
    "COM9-Handshaking": "Off",
    "COM8-BaudRate": "9600",
    "COM8-Handshaking": "Off",
    "CameraChannelIndex": 0,
    "SliceIndex": 0,
    "ZPositionUm": 75.425,
    "Andor1-Description": "Andor camera adapter",
    "emission wheel-Delay_ms": "0.0000",
    "Core-Focus": "TIPFSOffset",
    "Andor2-CountConvertWavelength": "0.0000",
    "Channel": "488+640dual Multi-Cam-Andor1",
    "Andor2-Isolated Crop Mode": "Off",
    "TIPFSStatus-FullFocusWaitAfterLockMs": "0.0000",
    "epi wheel-State": "0",
    "ESioController-Version": "ESImaging AOTF Controller",
    "Andor2-BaselineClamp": "Enabled",
    "Andor1-PixelType": "16bit",
    "COM5-Name": "COM5",
    "IntensiLight-State": "0",
    "FrameIndex": 94,
    "ESioController-Name": "ESioController",
    "COM6-BaudRate": "9600",
    "COM6-Description": "Serial port driver (boost:asio)",
    "COM8-Name": "COM8",
    "emission wheel-Description": "Sutter Lambda filter wheel adapter",
    "Andor1-ReadoutMode": "17.000 MHz",
    "Andor2-Shutter Opening Time": "27",
    "LaserSwitch-Stimulus State": "0",
    "ASI XYStage-Backlash-B": "0.0400",
    "Camera": "Andor1",
    "TIZDrive-Speed": "1",
    "COM4-Parity": "None",
    "Core-ImageProcessor": "",
    "LaserSwitch-Strobe Duration uS": "10000",
    "dia shutter-Mode": "Fast",
    "LaserSwitch-Label": "Lasers 488+640",
    "TIPFSOffset-Position": "75.424999999999997",
    "emission wheel-Name": "Wheel-B",
    "COM7-Description": "Serial port driver (boost:asio)",
    "Andor2-Shutter (Internal)": "Open",
    "Core-AutoShutter": "1",
    "COM7-DelayBetweenCharsMs": "0.0000",
    "Andor1-Gain": "100",
    "ASI XYStage-Speed-S": "5.7459",
    "TILightPath-Label": "Left100",
    "dia shutter-Port": "COM5",
    "NextFrame": 95,
    "TILightPath-Name": "TILightPath",
    "Core-XYStage": "ASI XYStage",
    "COM9-Parity": "None",
    "Andor2-KeepCleanTime": "3.6999",
    "COM8-Parity": "None",
    "Andor1-FanMode": "Full",
    "COM6-StopBits": "1",
    "Time": "2016-03-17 00:01:04 -0700",
    "LaserSwitch-Name": "Switch",
    "COM7-Verbose": "1",
    "Andor2-PixelType": "16bit",
    "epi wheel-ClosedPosition": "",
    "COM9-Description": "Serial port driver (boost:asio)",
    "epi wheel-Label": "blocked0",
    "Andor2-OptAcquireMode Description": "",
    "COM4-Name": "COM4",
    "Andor2-SpuriousNoiseFilterThreshold": "0.0000",
    "Andor2-1. Camera Information : | Type | Model | Serial No. |": "| iXon Ultra | DU897_BV | 7885 |",
    "COM4-BaudRate": "9600",
    "Core-AutoFocus": "TIPFSStatus",
    "TIPFSOffset-Name": "TIPFSOffset",
    "Andor1-SpuriousNoiseFilterDescription": "Spurious Noise Filter is Off",
    "TIScope-DeviceIndex": "1",
    "Andor1-ReadoutTime": "20.9556",
    "BitDepth": 16,
    "TIFilterBlock1-State": "4",
    "Slice": 0,
    "COM6-Verbose": "1",
    "COM4-Verbose": "1",
    "Andor1-FrameTransfer Help": "Should only turn on FrameTransfer if using Burst or Live mode.",
    "LaserSwitch-State": "8",
    "Andor2-EMSwitch": "On",
    "COM9-DataBits": "8",
    "Andor1-KeepCleanTime": "3.9744",
    "TINosePiece-Name": "TINosePiece",
    "TIScope-DriverVersion": "micusb.sys 2.0.5.1",
    "ChannelIndex": 0,
    "Core-Shutter": "LaserShutter",
    "TIZDrive-Name": "TIZDrive",
    "Multi Camera-TransposeCorrection": "0",
    "COM7-BaudRate": "9600",
    "Andor1-SpuriousNoiseFilterThreshold": "0.0000",
    "Andor1-Exposure": "80.0000",
    "emission wheel-Busy": "0",
    "Core-TimeoutMs": "5000",
    "IntensiLight-Name": "IntensiLightShutter",
    "ElapsedTime-ms": 190798,
    "ASI XYStage-Port": "COM8",
    "TIPFSStatus-FullFocusTimeoutMs": "5000.0000",
    "ASI XYStage-OverShoot(um)": "0.0000",
    "Andor1-Isolated Crop Mode": "Off",
    "Multi Camera-Name": "Multi Camera",
    "LaserSwitch-Strobe": "Off",
    "Andor1-FrameTransfer": "Off",
    "Frame": 94,
    "Andor1-CCDTemperature": "-70",
    "Width": 512,
    "Multi Camera-Binning": "1",
    "ASI XYStage-StepSizeY_um": "0.0100",
    "TITIRF-Mirror": "In",
    "COM5-Handshaking": "Off",
    "Andor1-VerticalClockVoltage": "Normal",
    "PositionName": null,
    "emission wheel-Speed": "3",
    "COM9-AnswerTimeout": "500.0000",
    "Andor1-Region of Interest": "Full Image",
    "Andor2-CCDTemperatureSetPoint": "-70",
    "Height": 512,
    "Andor2-TransposeCorrection": "0",
    "COM6-Handshaking": "Off",
    "COM8-DataBits": "8",
    "LaserSwitch-Exposure (ms)": "0",
    "dia shutter-State": "0",
    "Andor2-OptAcquireMode": "",
    "LaserShutter-OnOff": "0",
    "COM5-DelayBetweenCharsMs": "0.0000",
    "TIScope-DeviceAddress": "USB_DEVICE(1)",
    "dia shutter-Name": "Shutter-A",
    "Andor1-Shutter Opening Time": "27",
    "Andor1-VerticalSpeed": "3.30",
    "COM4-Handshaking": "Off",
    "ASI XYStage-JoyStick Reverse": "Off",
    "PixelType": "GRAY16",
    "TILightPath-ExtraDelayMs": "0.0000",
    "Andor2-SpuriousNoiseFilterDescription": "Spurious Noise Filter is Off",
    "COM4-AnswerTimeout": "500.0000",
    "COM7-Name": "COM7",
    "COM8-StopBits": "1",
    "COM7-DataBits": "8",
    "YPositionUm": 415.2,
    "Multi Camera-TransposeMirrorY": "0",
    "COM6-AnswerTimeout": "500.0000",
    "Multi Camera-TransposeMirrorX": "0",
    "Andor2-FrameTransfer Help": "Should only turn on FrameTransfer if using Burst or Live mode.",
    "Andor2-CoolerMode": "Fan off at shutdown",
    "Andor2-Shutter Closing Time": "27",
    "Andor2-CCDTemperature": "-70",
    "LaserSwitch-Description": "ESImaging Controller TTL outputs driver",
    "Andor1-Pre-Amp-Gain": "Gain 3",
    "COM8-Description": "Serial port driver (boost:asio)",
    "COM6-Name": "COM6",
    "Andor1-1. Camera Information : | Type | Model | Serial No. |": "| iXon Ultra | DU897_BV | 7762 |",
    "Andor1-Shutter Closing Time": "27"
  },
  "FrameKey-94-1-0": {
    "epi wheel-Busy": "0",
    "Andor1-OptAcquireMode Description": "",
    "ASI XYStage-JoyStick Slow Speed": "5",
    "Core-Initialize": "1",
    "Multi Camera-Description": "Combines multiple cameras into a single camera",
    "epi wheel-Speed": "3",
    "Andor2-Advanced | Snap Image Additional Delay (ms)": "0",
    "COM7-AnswerTimeout": "2500.0000",
    "Andor2-SpuriousNoiseFilter": "None",
    "COM7-Handshaking": "Off",
    "Andor2-Pre-Amp-Gain": "Gain 3",
    "TIFilterBlock1-Label": "dual 488/647",
    "Andor1-OptAcquireMode": "",
    "ASI XYStage-Maximum Speed (Do Not Change)": "7.5000",
    "Andor2-ReadoutMode": "17.000 MHz",
    "ROI": "0-0-512-512",
    "Andor2-FanMode": "Full",
    "Andor2-TransposeMirrorX": "0",
    "Andor2-TransposeMirrorY": "0",
    "COM5-AnswerTimeout": "500.0000",
    "ASI XYStage-Description": "ASI XY stage driver adapter",
    "COM5-StopBits": "1",
    "Andor1-TransposeMirrorY": "0",
    "Andor1-TransposeMirrorX": "0",
    "Andor2-Advanced | Snap Image Timing Mode": "Delay for Exposure",
    "LaserSwitch-Stimulus": "Off",
    "SlicePosition": null,
    "IntensiLight-Version": "V1.00",
    "Exposure-ms": 400,
    "Andor1-TransposeXY": "0",
    "COM6-DelayBetweenCharsMs": "0.0000",
    "Andor2-Exposure": "80.0000",
    "Andor1-Camera": "| iXon Ultra | DU897_BV | 7762 |",
    "Andor2-Shutter (External)": "Open",
    "ASI XYStage-Name": "XYStage",
    "COM6-Parity": "None",
    "LaserSwitch-Output Trigger Polarity": "Active High",
    "LaserSwitch-Stimulus Frequency": "0",
    "LaserShutter-Description": "ESI-AOTF shutter driver",
    "ASI XYStage-JoyStick Fast Speed": "60",
    "emission wheel-Label": "empty5",
    "COM7-Parity": "None",
    "IntensiLight-ND": "32",
    "LaserSwitch-Trigger Mode": "Input",
    "ESioController-Port": "COM9",
    "Andor2-FrameTransfer": "On",
    "Andor1-Trigger": "External",
    "Andor2-Binning": "1",
    "LaserSwitch-Delay (ms)": "0",
    "AxisPositions": null,
    "COM5-BaudRate": "9600",
    "Andor2-CountConvert": "Counts",
    "Andor2-ActualInterval-ms": "80.00",
    "Andor1-SpuriousNoiseFilter": "None",
    "Andor1-EMSwitch": "On",
    "COM9-DelayBetweenCharsMs": "0.0000",
    "LaserSwitch-Blanking Mode": "On",
    "Andor1-CCDTemperature Help": "Wait for temperature to stabilize before acquisition.",
    "Andor1-BaselineClamp": "Enabled",
    "COM9-BaudRate": "57600",
    "ASI XYStage-Wait_Cycles": "0",
    "TINosePiece-Label": "2-ApoTIRF 100x na 1.49",
    "COM5-Verbose": "1",
    "COM7-StopBits": "1",
    "Andor2-CCDTemperature Help": "Wait for temperature to stabilize before acquisition.",
    "COM8-DelayBetweenCharsMs": "0.0000",
    "LaserSwitch-Input Trigger Edge": "Falling",
    "TIPFSStatus-Name": "TIPFSStatus",
    "dia shutter-Controller Info": "10-3WA-25WB-25WC-NCSA-IQSB-",
    "ASI XYStage-Error-E(nm)": "400.0000",
    "IntensiLight-Description": "Nikon IntensiLight Shutter adapter",
    "emission wheel-ClosedPosition": "",
    "COM8-AnswerTimeout": "500.0000",
    "TIFilterBlock1-ExtraDelayMs": "0.0000",
    "TINosePiece-State": "1",
    "Multi Camera-TransposeXY": "0",
    "TIScope-SoftwareVersion": "4.4.1.714",
    "ImageFlipper-Rotation": 180,
    "epi wheel-Description": "Sutter Lambda filter wheel adapter",
    "Andor2-VerticalClockVoltage": "Normal",
    "Andor2-Gain": "1000",
    "TILightPath-State": "1",
    "Andor2-Trigger": "Software",
    "UUID": "7ae498e7-0001-4556-9863-1ad5bf547943",
    "ASI XYStage-TransposeMirrorY": "0",
    "Andor2-ReadoutTime": "20.9001",
    "Andor1-Output_Amplifier": "Electron Multiplying",
    "ASI XYStage-TransposeMirrorX": "0",
    "Core-Camera": "Multi Camera",
    "Andor1-CountConvertWavelength": "0.0000",
    "Core-SLM": "",
    "dia shutter-Description": "Sutter Lambda shutter adapter",
    "emission wheel-State": "5",
    "LaserSwitch-TTL0": "0",
    "LaserSwitch-TTL1": "0",
    "Multi Camera-Physical Camera 3": "Undefined",
    "Andor2-TransposeXY": "0",
    "epi wheel-Port": "COM5",
    "LaserSwitch-TTL4": "0",
    "LaserSwitch-TTL5": "0",
    "TIPFSStatus-State": "On",
    "LaserSwitch-TTL2": "0",
    "LaserSwitch-TTL3": "1",
    "Andor1-Advanced | Snap Image Timing Mode": "Delay for Exposure",
    "Andor1-Binning": "1",
    "Andor2-Output_Amplifier": "Electron Multiplying",
    "LaserSwitch-TTL6": "0",
    "LaserSwitch-TTL7": "0",
    "LaserSwitch-Sequence": "Off",
    "Core-ChannelGroup": "TIRF Multi-Cam",
    "PositionIndex": 0,
    "WaitInterval": 2000,
    "TIFilterBlock1-Name": "TIFilterBlock1",
    "Andor1-Shutter (Internal)": "Open",
    "TINosePiece-ExtraDelayMs": "0.0000",
    "PixelSizeUm": 0,
    "ASI XYStage-StepSizeX_um": "0.0100",
    "TIScope-FirmwareVersion": "Ti-E V4.11",
    "COM9-StopBits": "1",
    "Source": "Multi Camera",
    "COM9-Name": "COM9",
    "Andor2-Description": "Andor camera adapter",
    "COM4-StopBits": "1",
    "Andor1-Advanced | Snap Image Additional Delay (ms)": "0",
    "Andor2-VerticalSpeed": "3.30",
    "ImageFlipper-Mirror": "On",
    "emission wheel-Port": "COM5",
    "COM4-DataBits": "8",
    "TIPFSStatus-Status": "Locked in focus",
    "Andor1-TransposeCorrection": "0",
    "Andor2-Region of Interest": "Full Image",
    "Andor1-ActualInterval-ms": "104.93 (minimum)",
    "TITIRF-Name": "TITIRF",
    "ASI XYStage-FinishError-PCROS(nm)": "24.0000",
    "COM5-DataBits": "8",
    "Binning": "1",
    "Andor1-CoolerMode": "Fan off at shutdown",
    "LaserSwitch-Timed Output Mode": "Off",
    "epi wheel-Name": "Wheel-A",
    "Andor2-TimeOut": "10000",
    "Andor1-TimeOut": "10000",
    "dia shutter-NDSetting": "1",
    "COM4-DelayBetweenCharsMs": "0.0000",
    "COM5-Parity": "None",
    "COM5-Description": "Serial port driver (boost:asio)",
    "LaserShutter-Name": "Shutter",
    "Andor1-Shutter (External)": "Open",
    "COM9-Verbose": "0",
    "ASI XYStage-MotorOnOff": "On",
    "COM4-Description": "Serial port driver (boost:asio)",
    "COM8-Verbose": "1",
    "Multi Camera-Physical Camera 1": "Andor1",
    "Multi Camera-Physical Camera 2": "Andor2",
    "XPositionUm": -14878.7,
    "LaserSwitch-Repeat Timed Pattern": "0",
    "epi wheel-Delay_ms": "0.0000",
    "COM6-DataBits": "8",
    "Andor1-CountConvert": "Counts",
    "TIZDrive-Tolerance": "0",
    "FileName": "MCC 647 1 mW SP 488 0.5 mW SP 400 ms exp 488 100 gain _3_MMStack.ome.tif",
    "ASI XYStage-Version": "Version: USB-9.0h ",
    "Andor1-CCDTemperatureSetPoint": "-70",
    "IntensiLight-Port": "COM7",
    "TITIRF-Position": "19435",
    "Core-Galvo": "Undefined",
    "Andor2-Camera": "| iXon Ultra | DU897_BV | 7885 |",
    "Position": "Default",
    "COM9-Handshaking": "Off",
    "COM8-BaudRate": "9600",
    "COM8-Handshaking": "Off",
    "CameraChannelIndex": 1,
    "SliceIndex": 0,
    "ZPositionUm": 75.425,
    "Andor1-Description": "Andor camera adapter",
    "emission wheel-Delay_ms": "0.0000",
    "Core-Focus": "TIPFSOffset",
    "Andor2-CountConvertWavelength": "0.0000",
    "Channel": "488+640dual Multi-Cam-Andor2",
    "Andor2-Isolated Crop Mode": "Off",
    "TIPFSStatus-FullFocusWaitAfterLockMs": "0.0000",
    "epi wheel-State": "0",
    "ESioController-Version": "ESImaging AOTF Controller",
    "Andor2-BaselineClamp": "Enabled",
    "Andor1-PixelType": "16bit",
    "COM5-Name": "COM5",
    "IntensiLight-State": "0",
    "FrameIndex": 94,
    "ESioController-Name": "ESioController",
    "COM6-BaudRate": "9600",
    "COM6-Description": "Serial port driver (boost:asio)",
    "COM8-Name": "COM8",
    "emission wheel-Description": "Sutter Lambda filter wheel adapter",
    "Andor1-ReadoutMode": "17.000 MHz",
    "Andor2-Shutter Opening Time": "27",
    "LaserSwitch-Stimulus State": "0",
    "ASI XYStage-Backlash-B": "0.0400",
    "Camera": "Andor2",
    "TIZDrive-Speed": "1",
    "COM4-Parity": "None",
    "Core-ImageProcessor": "",
    "LaserSwitch-Strobe Duration uS": "10000",
    "dia shutter-Mode": "Fast",
    "LaserSwitch-Label": "Lasers 488+640",
    "TIPFSOffset-Position": "75.424999999999997",
    "emission wheel-Name": "Wheel-B",
    "COM7-Description": "Serial port driver (boost:asio)",
    "Andor2-Shutter (Internal)": "Open",
    "Core-AutoShutter": "1",
    "COM7-DelayBetweenCharsMs": "0.0000",
    "Andor1-Gain": "100",
    "ASI XYStage-Speed-S": "5.7459",
    "TILightPath-Label": "Left100",
    "dia shutter-Port": "COM5",
    "NextFrame": 95,
    "TILightPath-Name": "TILightPath",
    "Core-XYStage": "ASI XYStage",
    "COM9-Parity": "None",
    "Andor2-KeepCleanTime": "3.6999",
    "COM8-Parity": "None",
    "Andor1-FanMode": "Full",
    "COM6-StopBits": "1",
    "Time": "2016-03-17 00:01:04 -0700",
    "LaserSwitch-Name": "Switch",
    "COM7-Verbose": "1",
    "Andor2-PixelType": "16bit",
    "epi wheel-ClosedPosition": "",
    "COM9-Description": "Serial port driver (boost:asio)",
    "epi wheel-Label": "blocked0",
    "Andor2-OptAcquireMode Description": "",
    "COM4-Name": "COM4",
    "Andor2-SpuriousNoiseFilterThreshold": "0.0000",
    "Andor2-1. Camera Information : | Type | Model | Serial No. |": "| iXon Ultra | DU897_BV | 7885 |",
    "COM4-BaudRate": "9600",
    "Core-AutoFocus": "TIPFSStatus",
    "TIPFSOffset-Name": "TIPFSOffset",
    "Andor1-SpuriousNoiseFilterDescription": "Spurious Noise Filter is Off",
    "TIScope-DeviceIndex": "1",
    "Andor1-ReadoutTime": "20.9556",
    "BitDepth": 16,
    "TIFilterBlock1-State": "4",
    "Slice": 0,
    "COM6-Verbose": "1",
    "COM4-Verbose": "1",
    "Andor1-FrameTransfer Help": "Should only turn on FrameTransfer if using Burst or Live mode.",
    "LaserSwitch-State": "8",
    "Andor2-EMSwitch": "On",
    "COM9-DataBits": "8",
    "Andor1-KeepCleanTime": "3.9744",
    "TINosePiece-Name": "TINosePiece",
    "TIScope-DriverVersion": "micusb.sys 2.0.5.1",
    "ChannelIndex": 1,
    "Core-Shutter": "LaserShutter",
    "TIZDrive-Name": "TIZDrive",
    "Multi Camera-TransposeCorrection": "0",
    "COM7-BaudRate": "9600",
    "Andor1-SpuriousNoiseFilterThreshold": "0.0000",
    "Andor1-Exposure": "80.0000",
    "emission wheel-Busy": "0",
    "Core-TimeoutMs": "5000",
    "IntensiLight-Name": "IntensiLightShutter",
    "ElapsedTime-ms": 190808,
    "ASI XYStage-Port": "COM8",
    "TIPFSStatus-FullFocusTimeoutMs": "5000.0000",
    "ASI XYStage-OverShoot(um)": "0.0000",
    "Andor1-Isolated Crop Mode": "Off",
    "Multi Camera-Name": "Multi Camera",
    "LaserSwitch-Strobe": "Off",
    "Andor1-FrameTransfer": "Off",
    "Frame": 94,
    "Andor1-CCDTemperature": "-70",
    "Width": 512,
    "Multi Camera-Binning": "1",
    "ASI XYStage-StepSizeY_um": "0.0100",
    "TITIRF-Mirror": "In",
    "COM5-Handshaking": "Off",
    "Andor1-VerticalClockVoltage": "Normal",
    "PositionName": null,
    "emission wheel-Speed": "3",
    "COM9-AnswerTimeout": "500.0000",
    "Andor1-Region of Interest": "Full Image",
    "Andor2-CCDTemperatureSetPoint": "-70",
    "Height": 512,
    "Andor2-TransposeCorrection": "0",
    "COM6-Handshaking": "Off",
    "COM8-DataBits": "8",
    "LaserSwitch-Exposure (ms)": "0",
    "dia shutter-State": "0",
    "Andor2-OptAcquireMode": "",
    "LaserShutter-OnOff": "0",
    "COM5-DelayBetweenCharsMs": "0.0000",
    "TIScope-DeviceAddress": "USB_DEVICE(1)",
    "dia shutter-Name": "Shutter-A",
    "Andor1-Shutter Opening Time": "27",
    "Andor1-VerticalSpeed": "3.30",
    "COM4-Handshaking": "Off",
    "ASI XYStage-JoyStick Reverse": "Off",
    "PixelType": "GRAY16",
    "TILightPath-ExtraDelayMs": "0.0000",
    "Andor2-SpuriousNoiseFilterDescription": "Spurious Noise Filter is Off",
    "COM4-AnswerTimeout": "500.0000",
    "COM7-Name": "COM7",
    "COM8-StopBits": "1",
    "COM7-DataBits": "8",
    "YPositionUm": 415.2,
    "Multi Camera-TransposeMirrorY": "0",
    "COM6-AnswerTimeout": "500.0000",
    "Multi Camera-TransposeMirrorX": "0",
    "Andor2-FrameTransfer Help": "Should only turn on FrameTransfer if using Burst or Live mode.",
    "Andor2-CoolerMode": "Fan off at shutdown",
    "Andor2-Shutter Closing Time": "27",
    "Andor2-CCDTemperature": "-70",
    "LaserSwitch-Description": "ESImaging Controller TTL outputs driver",
    "Andor1-Pre-Amp-Gain": "Gain 3",
    "COM8-Description": "Serial port driver (boost:asio)",
    "COM6-Name": "COM6",
    "Andor1-1. Camera Information : | Type | Model | Serial No. |": "| iXon Ultra | DU897_BV | 7762 |",
    "Andor1-Shutter Closing Time": "27"
  },
  "FrameKey-95-0-0": {
    "epi wheel-Busy": "0",
    "Andor1-OptAcquireMode Description": "",
    "ASI XYStage-JoyStick Slow Speed": "5",
    "Core-Initialize": "1",
    "Multi Camera-Description": "Combines multiple cameras into a single camera",
    "epi wheel-Speed": "3",
    "Andor2-Advanced | Snap Image Additional Delay (ms)": "0",
    "COM7-AnswerTimeout": "2500.0000",
    "Andor2-SpuriousNoiseFilter": "None",
    "COM7-Handshaking": "Off",
    "Andor2-Pre-Amp-Gain": "Gain 3",
    "TIFilterBlock1-Label": "dual 488/647",
    "Andor1-OptAcquireMode": "",
    "ASI XYStage-Maximum Speed (Do Not Change)": "7.5000",
    "Andor2-ReadoutMode": "17.000 MHz",
    "ROI": "0-0-512-512",
    "Andor2-FanMode": "Full",
    "Andor2-TransposeMirrorX": "0",
    "Andor2-TransposeMirrorY": "0",
    "COM5-AnswerTimeout": "500.0000",
    "ASI XYStage-Description": "ASI XY stage driver adapter",
    "COM5-StopBits": "1",
    "Andor1-TransposeMirrorY": "0",
    "Andor1-TransposeMirrorX": "0",
    "Andor2-Advanced | Snap Image Timing Mode": "Delay for Exposure",
    "LaserSwitch-Stimulus": "Off",
    "SlicePosition": null,
    "IntensiLight-Version": "V1.00",
    "Exposure-ms": 400,
    "Andor1-TransposeXY": "0",
    "COM6-DelayBetweenCharsMs": "0.0000",
    "Andor2-Exposure": "80.0000",
    "Andor1-Camera": "| iXon Ultra | DU897_BV | 7762 |",
    "Andor2-Shutter (External)": "Open",
    "ASI XYStage-Name": "XYStage",
    "COM6-Parity": "None",
    "LaserSwitch-Output Trigger Polarity": "Active High",
    "LaserSwitch-Stimulus Frequency": "0",
    "LaserShutter-Description": "ESI-AOTF shutter driver",
    "ASI XYStage-JoyStick Fast Speed": "60",
    "emission wheel-Label": "empty5",
    "COM7-Parity": "None",
    "IntensiLight-ND": "32",
    "LaserSwitch-Trigger Mode": "Input",
    "ESioController-Port": "COM9",
    "Andor2-FrameTransfer": "On",
    "Andor1-Trigger": "External",
    "Andor2-Binning": "1",
    "LaserSwitch-Delay (ms)": "0",
    "AxisPositions": null,
    "COM5-BaudRate": "9600",
    "Andor2-CountConvert": "Counts",
    "Andor2-ActualInterval-ms": "80.00",
    "Andor1-SpuriousNoiseFilter": "None",
    "Andor1-EMSwitch": "On",
    "COM9-DelayBetweenCharsMs": "0.0000",
    "LaserSwitch-Blanking Mode": "On",
    "Andor1-CCDTemperature Help": "Wait for temperature to stabilize before acquisition.",
    "Andor1-BaselineClamp": "Enabled",
    "COM9-BaudRate": "57600",
    "ASI XYStage-Wait_Cycles": "0",
    "TINosePiece-Label": "2-ApoTIRF 100x na 1.49",
    "COM5-Verbose": "1",
    "COM7-StopBits": "1",
    "Andor2-CCDTemperature Help": "Wait for temperature to stabilize before acquisition.",
    "COM8-DelayBetweenCharsMs": "0.0000",
    "LaserSwitch-Input Trigger Edge": "Falling",
    "TIPFSStatus-Name": "TIPFSStatus",
    "dia shutter-Controller Info": "10-3WA-25WB-25WC-NCSA-IQSB-",
    "ASI XYStage-Error-E(nm)": "400.0000",
    "IntensiLight-Description": "Nikon IntensiLight Shutter adapter",
    "emission wheel-ClosedPosition": "",
    "COM8-AnswerTimeout": "500.0000",
    "TIFilterBlock1-ExtraDelayMs": "0.0000",
    "TINosePiece-State": "1",
    "Multi Camera-TransposeXY": "0",
    "TIScope-SoftwareVersion": "4.4.1.714",
    "epi wheel-Description": "Sutter Lambda filter wheel adapter",
    "Andor2-VerticalClockVoltage": "Normal",
    "Andor2-Gain": "1000",
    "TILightPath-State": "1",
    "Andor2-Trigger": "Software",
    "UUID": "f6d9e986-90ea-4c0e-a574-b303265c9e56",
    "ASI XYStage-TransposeMirrorY": "0",
    "Andor2-ReadoutTime": "20.9001",
    "Andor1-Output_Amplifier": "Electron Multiplying",
    "ASI XYStage-TransposeMirrorX": "0",
    "Core-Camera": "Multi Camera",
    "Andor1-CountConvertWavelength": "0.0000",
    "Core-SLM": "",
    "dia shutter-Description": "Sutter Lambda shutter adapter",
    "emission wheel-State": "5",
    "LaserSwitch-TTL0": "0",
    "LaserSwitch-TTL1": "0",
    "Multi Camera-Physical Camera 3": "Undefined",
    "Andor2-TransposeXY": "0",
    "epi wheel-Port": "COM5",
    "LaserSwitch-TTL4": "0",
    "LaserSwitch-TTL5": "0",
    "TIPFSStatus-State": "On",
    "LaserSwitch-TTL2": "0",
    "LaserSwitch-TTL3": "1",
    "Andor1-Advanced | Snap Image Timing Mode": "Delay for Exposure",
    "Andor1-Binning": "1",
    "Andor2-Output_Amplifier": "Electron Multiplying",
    "LaserSwitch-TTL6": "0",
    "LaserSwitch-TTL7": "0",
    "LaserSwitch-Sequence": "Off",
    "Core-ChannelGroup": "TIRF Multi-Cam",
    "PositionIndex": 0,
    "WaitInterval": 2000,
    "TIFilterBlock1-Name": "TIFilterBlock1",
    "Andor1-Shutter (Internal)": "Open",
    "TINosePiece-ExtraDelayMs": "0.0000",
    "PixelSizeUm": 0,
    "ASI XYStage-StepSizeX_um": "0.0100",
    "TIScope-FirmwareVersion": "Ti-E V4.11",
    "COM9-StopBits": "1",
    "Source": "Multi Camera",
    "COM9-Name": "COM9",
    "Andor2-Description": "Andor camera adapter",
    "COM4-StopBits": "1",
    "Andor1-Advanced | Snap Image Additional Delay (ms)": "0",
    "Andor2-VerticalSpeed": "3.30",
    "emission wheel-Port": "COM5",
    "COM4-DataBits": "8",
    "TIPFSStatus-Status": "Locked in focus",
    "Andor1-TransposeCorrection": "0",
    "Andor2-Region of Interest": "Full Image",
    "Andor1-ActualInterval-ms": "104.93 (minimum)",
    "TITIRF-Name": "TITIRF",
    "ASI XYStage-FinishError-PCROS(nm)": "24.0000",
    "COM5-DataBits": "8",
    "Binning": "1",
    "Andor1-CoolerMode": "Fan off at shutdown",
    "LaserSwitch-Timed Output Mode": "Off",
    "epi wheel-Name": "Wheel-A",
    "Andor2-TimeOut": "10000",
    "Andor1-TimeOut": "10000",
    "dia shutter-NDSetting": "1",
    "COM4-DelayBetweenCharsMs": "0.0000",
    "COM5-Parity": "None",
    "COM5-Description": "Serial port driver (boost:asio)",
    "LaserShutter-Name": "Shutter",
    "Andor1-Shutter (External)": "Open",
    "COM9-Verbose": "0",
    "ASI XYStage-MotorOnOff": "On",
    "COM4-Description": "Serial port driver (boost:asio)",
    "COM8-Verbose": "1",
    "Multi Camera-Physical Camera 1": "Andor1",
    "Multi Camera-Physical Camera 2": "Andor2",
    "XPositionUm": -14878.7,
    "LaserSwitch-Repeat Timed Pattern": "0",
    "epi wheel-Delay_ms": "0.0000",
    "COM6-DataBits": "8",
    "Andor1-CountConvert": "Counts",
    "TIZDrive-Tolerance": "0",
    "FileName": "MCC 647 1 mW SP 488 0.5 mW SP 400 ms exp 488 100 gain _3_MMStack.ome.tif",
    "ASI XYStage-Version": "Version: USB-9.0h ",
    "Andor1-CCDTemperatureSetPoint": "-70",
    "IntensiLight-Port": "COM7",
    "TITIRF-Position": "19435",
    "Core-Galvo": "Undefined",
    "Andor2-Camera": "| iXon Ultra | DU897_BV | 7885 |",
    "Position": "Default",
    "COM9-Handshaking": "Off",
    "COM8-BaudRate": "9600",
    "COM8-Handshaking": "Off",
    "CameraChannelIndex": 0,
    "SliceIndex": 0,
    "ZPositionUm": 75.425,
    "Andor1-Description": "Andor camera adapter",
    "emission wheel-Delay_ms": "0.0000",
    "Core-Focus": "TIPFSOffset",
    "Andor2-CountConvertWavelength": "0.0000",
    "Channel": "488+640dual Multi-Cam-Andor1",
    "Andor2-Isolated Crop Mode": "Off",
    "TIPFSStatus-FullFocusWaitAfterLockMs": "0.0000",
    "epi wheel-State": "0",
    "ESioController-Version": "ESImaging AOTF Controller",
    "Andor2-BaselineClamp": "Enabled",
    "Andor1-PixelType": "16bit",
    "COM5-Name": "COM5",
    "IntensiLight-State": "0",
    "FrameIndex": 95,
    "ESioController-Name": "ESioController",
    "COM6-BaudRate": "9600",
    "COM6-Description": "Serial port driver (boost:asio)",
    "COM8-Name": "COM8",
    "emission wheel-Description": "Sutter Lambda filter wheel adapter",
    "Andor1-ReadoutMode": "17.000 MHz",
    "Andor2-Shutter Opening Time": "27",
    "LaserSwitch-Stimulus State": "0",
    "ASI XYStage-Backlash-B": "0.0400",
    "Camera": "Andor1",
    "TIZDrive-Speed": "1",
    "COM4-Parity": "None",
    "Core-ImageProcessor": "",
    "LaserSwitch-Strobe Duration uS": "10000",
    "dia shutter-Mode": "Fast",
    "LaserSwitch-Label": "Lasers 488+640",
    "TIPFSOffset-Position": "75.424999999999997",
    "emission wheel-Name": "Wheel-B",
    "COM7-Description": "Serial port driver (boost:asio)",
    "Andor2-Shutter (Internal)": "Open",
    "Core-AutoShutter": "1",
    "COM7-DelayBetweenCharsMs": "0.0000",
    "Andor1-Gain": "100",
    "ASI XYStage-Speed-S": "5.7459",
    "TILightPath-Label": "Left100",
    "dia shutter-Port": "COM5",
    "NextFrame": 96,
    "TILightPath-Name": "TILightPath",
    "Core-XYStage": "ASI XYStage",
    "COM9-Parity": "None",
    "Andor2-KeepCleanTime": "3.6999",
    "COM8-Parity": "None",
    "Andor1-FanMode": "Full",
    "COM6-StopBits": "1",
    "Time": "2016-03-17 00:01:06 -0700",
    "LaserSwitch-Name": "Switch",
    "COM7-Verbose": "1",
    "Andor2-PixelType": "16bit",
    "epi wheel-ClosedPosition": "",
    "COM9-Description": "Serial port driver (boost:asio)",
    "epi wheel-Label": "blocked0",
    "Andor2-OptAcquireMode Description": "",
    "COM4-Name": "COM4",
    "Andor2-SpuriousNoiseFilterThreshold": "0.0000",
    "Andor2-1. Camera Information : | Type | Model | Serial No. |": "| iXon Ultra | DU897_BV | 7885 |",
    "COM4-BaudRate": "9600",
    "Core-AutoFocus": "TIPFSStatus",
    "TIPFSOffset-Name": "TIPFSOffset",
    "Andor1-SpuriousNoiseFilterDescription": "Spurious Noise Filter is Off",
    "TIScope-DeviceIndex": "1",
    "Andor1-ReadoutTime": "20.9556",
    "BitDepth": 16,
    "TIFilterBlock1-State": "4",
    "Slice": 0,
    "COM6-Verbose": "1",
    "COM4-Verbose": "1",
    "Andor1-FrameTransfer Help": "Should only turn on FrameTransfer if using Burst or Live mode.",
    "LaserSwitch-State": "8",
    "Andor2-EMSwitch": "On",
    "COM9-DataBits": "8",
    "Andor1-KeepCleanTime": "3.9744",
    "TINosePiece-Name": "TINosePiece",
    "TIScope-DriverVersion": "micusb.sys 2.0.5.1",
    "ChannelIndex": 0,
    "Core-Shutter": "LaserShutter",
    "TIZDrive-Name": "TIZDrive",
    "Multi Camera-TransposeCorrection": "0",
    "COM7-BaudRate": "9600",
    "Andor1-SpuriousNoiseFilterThreshold": "0.0000",
    "Andor1-Exposure": "80.0000",
    "emission wheel-Busy": "0",
    "Core-TimeoutMs": "5000",
    "IntensiLight-Name": "IntensiLightShutter",
    "ElapsedTime-ms": 192828,
    "ASI XYStage-Port": "COM8",
    "TIPFSStatus-FullFocusTimeoutMs": "5000.0000",
    "ASI XYStage-OverShoot(um)": "0.0000",
    "Andor1-Isolated Crop Mode": "Off",
    "Multi Camera-Name": "Multi Camera",
    "LaserSwitch-Strobe": "Off",
    "Andor1-FrameTransfer": "Off",
    "Frame": 95,
    "Andor1-CCDTemperature": "-70",
    "Width": 512,
    "Multi Camera-Binning": "1",
    "ASI XYStage-StepSizeY_um": "0.0100",
    "TITIRF-Mirror": "In",
    "COM5-Handshaking": "Off",
    "Andor1-VerticalClockVoltage": "Normal",
    "PositionName": null,
    "emission wheel-Speed": "3",
    "COM9-AnswerTimeout": "500.0000",
    "Andor1-Region of Interest": "Full Image",
    "Andor2-CCDTemperatureSetPoint": "-70",
    "Height": 512,
    "Andor2-TransposeCorrection": "0",
    "COM6-Handshaking": "Off",
    "COM8-DataBits": "8",
    "LaserSwitch-Exposure (ms)": "0",
    "dia shutter-State": "0",
    "Andor2-OptAcquireMode": "",
    "LaserShutter-OnOff": "0",
    "COM5-DelayBetweenCharsMs": "0.0000",
    "TIScope-DeviceAddress": "USB_DEVICE(1)",
    "dia shutter-Name": "Shutter-A",
    "Andor1-Shutter Opening Time": "27",
    "Andor1-VerticalSpeed": "3.30",
    "COM4-Handshaking": "Off",
    "ASI XYStage-JoyStick Reverse": "Off",
    "PixelType": "GRAY16",
    "TILightPath-ExtraDelayMs": "0.0000",
    "Andor2-SpuriousNoiseFilterDescription": "Spurious Noise Filter is Off",
    "COM4-AnswerTimeout": "500.0000",
    "COM7-Name": "COM7",
    "COM8-StopBits": "1",
    "COM7-DataBits": "8",
    "YPositionUm": 415.2,
    "Multi Camera-TransposeMirrorY": "0",
    "COM6-AnswerTimeout": "500.0000",
    "Multi Camera-TransposeMirrorX": "0",
    "Andor2-FrameTransfer Help": "Should only turn on FrameTransfer if using Burst or Live mode.",
    "Andor2-CoolerMode": "Fan off at shutdown",
    "Andor2-Shutter Closing Time": "27",
    "Andor2-CCDTemperature": "-70",
    "LaserSwitch-Description": "ESImaging Controller TTL outputs driver",
    "Andor1-Pre-Amp-Gain": "Gain 3",
    "COM8-Description": "Serial port driver (boost:asio)",
    "COM6-Name": "COM6",
    "Andor1-1. Camera Information : | Type | Model | Serial No. |": "| iXon Ultra | DU897_BV | 7762 |",
    "Andor1-Shutter Closing Time": "27"
  },
  "FrameKey-95-1-0": {
    "epi wheel-Busy": "0",
    "Andor1-OptAcquireMode Description": "",
    "ASI XYStage-JoyStick Slow Speed": "5",
    "Core-Initialize": "1",
    "Multi Camera-Description": "Combines multiple cameras into a single camera",
    "epi wheel-Speed": "3",
    "Andor2-Advanced | Snap Image Additional Delay (ms)": "0",
    "COM7-AnswerTimeout": "2500.0000",
    "Andor2-SpuriousNoiseFilter": "None",
    "COM7-Handshaking": "Off",
    "Andor2-Pre-Amp-Gain": "Gain 3",
    "TIFilterBlock1-Label": "dual 488/647",
    "Andor1-OptAcquireMode": "",
    "ASI XYStage-Maximum Speed (Do Not Change)": "7.5000",
    "Andor2-ReadoutMode": "17.000 MHz",
    "ROI": "0-0-512-512",
    "Andor2-FanMode": "Full",
    "Andor2-TransposeMirrorX": "0",
    "Andor2-TransposeMirrorY": "0",
    "COM5-AnswerTimeout": "500.0000",
    "ASI XYStage-Description": "ASI XY stage driver adapter",
    "COM5-StopBits": "1",
    "Andor1-TransposeMirrorY": "0",
    "Andor1-TransposeMirrorX": "0",
    "Andor2-Advanced | Snap Image Timing Mode": "Delay for Exposure",
    "LaserSwitch-Stimulus": "Off",
    "SlicePosition": null,
    "IntensiLight-Version": "V1.00",
    "Exposure-ms": 400,
    "Andor1-TransposeXY": "0",
    "COM6-DelayBetweenCharsMs": "0.0000",
    "Andor2-Exposure": "80.0000",
    "Andor1-Camera": "| iXon Ultra | DU897_BV | 7762 |",
    "Andor2-Shutter (External)": "Open",
    "ASI XYStage-Name": "XYStage",
    "COM6-Parity": "None",
    "LaserSwitch-Output Trigger Polarity": "Active High",
    "LaserSwitch-Stimulus Frequency": "0",
    "LaserShutter-Description": "ESI-AOTF shutter driver",
    "ASI XYStage-JoyStick Fast Speed": "60",
    "emission wheel-Label": "empty5",
    "COM7-Parity": "None",
    "IntensiLight-ND": "32",
    "LaserSwitch-Trigger Mode": "Input",
    "ESioController-Port": "COM9",
    "Andor2-FrameTransfer": "On",
    "Andor1-Trigger": "External",
    "Andor2-Binning": "1",
    "LaserSwitch-Delay (ms)": "0",
    "AxisPositions": null,
    "COM5-BaudRate": "9600",
    "Andor2-CountConvert": "Counts",
    "Andor2-ActualInterval-ms": "80.00",
    "Andor1-SpuriousNoiseFilter": "None",
    "Andor1-EMSwitch": "On",
    "COM9-DelayBetweenCharsMs": "0.0000",
    "LaserSwitch-Blanking Mode": "On",
    "Andor1-CCDTemperature Help": "Wait for temperature to stabilize before acquisition.",
    "Andor1-BaselineClamp": "Enabled",
    "COM9-BaudRate": "57600",
    "ASI XYStage-Wait_Cycles": "0",
    "TINosePiece-Label": "2-ApoTIRF 100x na 1.49",
    "COM5-Verbose": "1",
    "COM7-StopBits": "1",
    "Andor2-CCDTemperature Help": "Wait for temperature to stabilize before acquisition.",
    "COM8-DelayBetweenCharsMs": "0.0000",
    "LaserSwitch-Input Trigger Edge": "Falling",
    "TIPFSStatus-Name": "TIPFSStatus",
    "dia shutter-Controller Info": "10-3WA-25WB-25WC-NCSA-IQSB-",
    "ASI XYStage-Error-E(nm)": "400.0000",
    "IntensiLight-Description": "Nikon IntensiLight Shutter adapter",
    "emission wheel-ClosedPosition": "",
    "COM8-AnswerTimeout": "500.0000",
    "TIFilterBlock1-ExtraDelayMs": "0.0000",
    "TINosePiece-State": "1",
    "Multi Camera-TransposeXY": "0",
    "TIScope-SoftwareVersion": "4.4.1.714",
    "ImageFlipper-Rotation": 180,
    "epi wheel-Description": "Sutter Lambda filter wheel adapter",
    "Andor2-VerticalClockVoltage": "Normal",
    "Andor2-Gain": "1000",
    "TILightPath-State": "1",
    "Andor2-Trigger": "Software",
    "UUID": "f5bf0061-a42c-4c21-a60c-5b50179a603c",
    "ASI XYStage-TransposeMirrorY": "0",
    "Andor2-ReadoutTime": "20.9001",
    "Andor1-Output_Amplifier": "Electron Multiplying",
    "ASI XYStage-TransposeMirrorX": "0",
    "Core-Camera": "Multi Camera",
    "Andor1-CountConvertWavelength": "0.0000",
    "Core-SLM": "",
    "dia shutter-Description": "Sutter Lambda shutter adapter",
    "emission wheel-State": "5",
    "LaserSwitch-TTL0": "0",
    "LaserSwitch-TTL1": "0",
    "Multi Camera-Physical Camera 3": "Undefined",
    "Andor2-TransposeXY": "0",
    "epi wheel-Port": "COM5",
    "LaserSwitch-TTL4": "0",
    "LaserSwitch-TTL5": "0",
    "TIPFSStatus-State": "On",
    "LaserSwitch-TTL2": "0",
    "LaserSwitch-TTL3": "1",
    "Andor1-Advanced | Snap Image Timing Mode": "Delay for Exposure",
    "Andor1-Binning": "1",
    "Andor2-Output_Amplifier": "Electron Multiplying",
    "LaserSwitch-TTL6": "0",
    "LaserSwitch-TTL7": "0",
    "LaserSwitch-Sequence": "Off",
    "Core-ChannelGroup": "TIRF Multi-Cam",
    "PositionIndex": 0,
    "WaitInterval": 2000,
    "TIFilterBlock1-Name": "TIFilterBlock1",
    "Andor1-Shutter (Internal)": "Open",
    "TINosePiece-ExtraDelayMs": "0.0000",
    "PixelSizeUm": 0,
    "ASI XYStage-StepSizeX_um": "0.0100",
    "TIScope-FirmwareVersion": "Ti-E V4.11",
    "COM9-StopBits": "1",
    "Source": "Multi Camera",
    "COM9-Name": "COM9",
    "Andor2-Description": "Andor camera adapter",
    "COM4-StopBits": "1",
    "Andor1-Advanced | Snap Image Additional Delay (ms)": "0",
    "Andor2-VerticalSpeed": "3.30",
    "ImageFlipper-Mirror": "On",
    "emission wheel-Port": "COM5",
    "COM4-DataBits": "8",
    "TIPFSStatus-Status": "Locked in focus",
    "Andor1-TransposeCorrection": "0",
    "Andor2-Region of Interest": "Full Image",
    "Andor1-ActualInterval-ms": "104.93 (minimum)",
    "TITIRF-Name": "TITIRF",
    "ASI XYStage-FinishError-PCROS(nm)": "24.0000",
    "COM5-DataBits": "8",
    "Binning": "1",
    "Andor1-CoolerMode": "Fan off at shutdown",
    "LaserSwitch-Timed Output Mode": "Off",
    "epi wheel-Name": "Wheel-A",
    "Andor2-TimeOut": "10000",
    "Andor1-TimeOut": "10000",
    "dia shutter-NDSetting": "1",
    "COM4-DelayBetweenCharsMs": "0.0000",
    "COM5-Parity": "None",
    "COM5-Description": "Serial port driver (boost:asio)",
    "LaserShutter-Name": "Shutter",
    "Andor1-Shutter (External)": "Open",
    "COM9-Verbose": "0",
    "ASI XYStage-MotorOnOff": "On",
    "COM4-Description": "Serial port driver (boost:asio)",
    "COM8-Verbose": "1",
    "Multi Camera-Physical Camera 1": "Andor1",
    "Multi Camera-Physical Camera 2": "Andor2",
    "XPositionUm": -14878.7,
    "LaserSwitch-Repeat Timed Pattern": "0",
    "epi wheel-Delay_ms": "0.0000",
    "COM6-DataBits": "8",
    "Andor1-CountConvert": "Counts",
    "TIZDrive-Tolerance": "0",
    "FileName": "MCC 647 1 mW SP 488 0.5 mW SP 400 ms exp 488 100 gain _3_MMStack.ome.tif",
    "ASI XYStage-Version": "Version: USB-9.0h ",
    "Andor1-CCDTemperatureSetPoint": "-70",
    "IntensiLight-Port": "COM7",
    "TITIRF-Position": "19435",
    "Core-Galvo": "Undefined",
    "Andor2-Camera": "| iXon Ultra | DU897_BV | 7885 |",
    "Position": "Default",
    "COM9-Handshaking": "Off",
    "COM8-BaudRate": "9600",
    "COM8-Handshaking": "Off",
    "CameraChannelIndex": 1,
    "SliceIndex": 0,
    "ZPositionUm": 75.425,
    "Andor1-Description": "Andor camera adapter",
    "emission wheel-Delay_ms": "0.0000",
    "Core-Focus": "TIPFSOffset",
    "Andor2-CountConvertWavelength": "0.0000",
    "Channel": "488+640dual Multi-Cam-Andor2",
    "Andor2-Isolated Crop Mode": "Off",
    "TIPFSStatus-FullFocusWaitAfterLockMs": "0.0000",
    "epi wheel-State": "0",
    "ESioController-Version": "ESImaging AOTF Controller",
    "Andor2-BaselineClamp": "Enabled",
    "Andor1-PixelType": "16bit",
    "COM5-Name": "COM5",
    "IntensiLight-State": "0",
    "FrameIndex": 95,
    "ESioController-Name": "ESioController",
    "COM6-BaudRate": "9600",
    "COM6-Description": "Serial port driver (boost:asio)",
    "COM8-Name": "COM8",
    "emission wheel-Description": "Sutter Lambda filter wheel adapter",
    "Andor1-ReadoutMode": "17.000 MHz",
    "Andor2-Shutter Opening Time": "27",
    "LaserSwitch-Stimulus State": "0",
    "ASI XYStage-Backlash-B": "0.0400",
    "Camera": "Andor2",
    "TIZDrive-Speed": "1",
    "COM4-Parity": "None",
    "Core-ImageProcessor": "",
    "LaserSwitch-Strobe Duration uS": "10000",
    "dia shutter-Mode": "Fast",
    "LaserSwitch-Label": "Lasers 488+640",
    "TIPFSOffset-Position": "75.424999999999997",
    "emission wheel-Name": "Wheel-B",
    "COM7-Description": "Serial port driver (boost:asio)",
    "Andor2-Shutter (Internal)": "Open",
    "Core-AutoShutter": "1",
    "COM7-DelayBetweenCharsMs": "0.0000",
    "Andor1-Gain": "100",
    "ASI XYStage-Speed-S": "5.7459",
    "TILightPath-Label": "Left100",
    "dia shutter-Port": "COM5",
    "NextFrame": 96,
    "TILightPath-Name": "TILightPath",
    "Core-XYStage": "ASI XYStage",
    "COM9-Parity": "None",
    "Andor2-KeepCleanTime": "3.6999",
    "COM8-Parity": "None",
    "Andor1-FanMode": "Full",
    "COM6-StopBits": "1",
    "Time": "2016-03-17 00:01:06 -0700",
    "LaserSwitch-Name": "Switch",
    "COM7-Verbose": "1",
    "Andor2-PixelType": "16bit",
    "epi wheel-ClosedPosition": "",
    "COM9-Description": "Serial port driver (boost:asio)",
    "epi wheel-Label": "blocked0",
    "Andor2-OptAcquireMode Description": "",
    "COM4-Name": "COM4",
    "Andor2-SpuriousNoiseFilterThreshold": "0.0000",
    "Andor2-1. Camera Information : | Type | Model | Serial No. |": "| iXon Ultra | DU897_BV | 7885 |",
    "COM4-BaudRate": "9600",
    "Core-AutoFocus": "TIPFSStatus",
    "TIPFSOffset-Name": "TIPFSOffset",
    "Andor1-SpuriousNoiseFilterDescription": "Spurious Noise Filter is Off",
    "TIScope-DeviceIndex": "1",
    "Andor1-ReadoutTime": "20.9556",
    "BitDepth": 16,
    "TIFilterBlock1-State": "4",
    "Slice": 0,
    "COM6-Verbose": "1",
    "COM4-Verbose": "1",
    "Andor1-FrameTransfer Help": "Should only turn on FrameTransfer if using Burst or Live mode.",
    "LaserSwitch-State": "8",
    "Andor2-EMSwitch": "On",
    "COM9-DataBits": "8",
    "Andor1-KeepCleanTime": "3.9744",
    "TINosePiece-Name": "TINosePiece",
    "TIScope-DriverVersion": "micusb.sys 2.0.5.1",
    "ChannelIndex": 1,
    "Core-Shutter": "LaserShutter",
    "TIZDrive-Name": "TIZDrive",
    "Multi Camera-TransposeCorrection": "0",
    "COM7-BaudRate": "9600",
    "Andor1-SpuriousNoiseFilterThreshold": "0.0000",
    "Andor1-Exposure": "80.0000",
    "emission wheel-Busy": "0",
    "Core-TimeoutMs": "5000",
    "IntensiLight-Name": "IntensiLightShutter",
    "ElapsedTime-ms": 192838,
    "ASI XYStage-Port": "COM8",
    "TIPFSStatus-FullFocusTimeoutMs": "5000.0000",
    "ASI XYStage-OverShoot(um)": "0.0000",
    "Andor1-Isolated Crop Mode": "Off",
    "Multi Camera-Name": "Multi Camera",
    "LaserSwitch-Strobe": "Off",
    "Andor1-FrameTransfer": "Off",
    "Frame": 95,
    "Andor1-CCDTemperature": "-70",
    "Width": 512,
    "Multi Camera-Binning": "1",
    "ASI XYStage-StepSizeY_um": "0.0100",
    "TITIRF-Mirror": "In",
    "COM5-Handshaking": "Off",
    "Andor1-VerticalClockVoltage": "Normal",
    "PositionName": null,
    "emission wheel-Speed": "3",
    "COM9-AnswerTimeout": "500.0000",
    "Andor1-Region of Interest": "Full Image",
    "Andor2-CCDTemperatureSetPoint": "-70",
    "Height": 512,
    "Andor2-TransposeCorrection": "0",
    "COM6-Handshaking": "Off",
    "COM8-DataBits": "8",
    "LaserSwitch-Exposure (ms)": "0",
    "dia shutter-State": "0",
    "Andor2-OptAcquireMode": "",
    "LaserShutter-OnOff": "0",
    "COM5-DelayBetweenCharsMs": "0.0000",
    "TIScope-DeviceAddress": "USB_DEVICE(1)",
    "dia shutter-Name": "Shutter-A",
    "Andor1-Shutter Opening Time": "27",
    "Andor1-VerticalSpeed": "3.30",
    "COM4-Handshaking": "Off",
    "ASI XYStage-JoyStick Reverse": "Off",
    "PixelType": "GRAY16",
    "TILightPath-ExtraDelayMs": "0.0000",
    "Andor2-SpuriousNoiseFilterDescription": "Spurious Noise Filter is Off",
    "COM4-AnswerTimeout": "500.0000",
    "COM7-Name": "COM7",
    "COM8-StopBits": "1",
    "COM7-DataBits": "8",
    "YPositionUm": 415.2,
    "Multi Camera-TransposeMirrorY": "0",
    "COM6-AnswerTimeout": "500.0000",
    "Multi Camera-TransposeMirrorX": "0",
    "Andor2-FrameTransfer Help": "Should only turn on FrameTransfer if using Burst or Live mode.",
    "Andor2-CoolerMode": "Fan off at shutdown",
    "Andor2-Shutter Closing Time": "27",
    "Andor2-CCDTemperature": "-70",
    "LaserSwitch-Description": "ESImaging Controller TTL outputs driver",
    "Andor1-Pre-Amp-Gain": "Gain 3",
    "COM8-Description": "Serial port driver (boost:asio)",
    "COM6-Name": "COM6",
    "Andor1-1. Camera Information : | Type | Model | Serial No. |": "| iXon Ultra | DU897_BV | 7762 |",
    "Andor1-Shutter Closing Time": "27"
  },
  "FrameKey-96-0-0": {
    "epi wheel-Busy": "0",
    "Andor1-OptAcquireMode Description": "",
    "ASI XYStage-JoyStick Slow Speed": "5",
    "Core-Initialize": "1",
    "Multi Camera-Description": "Combines multiple cameras into a single camera",
    "epi wheel-Speed": "3",
    "Andor2-Advanced | Snap Image Additional Delay (ms)": "0",
    "COM7-AnswerTimeout": "2500.0000",
    "Andor2-SpuriousNoiseFilter": "None",
    "COM7-Handshaking": "Off",
    "Andor2-Pre-Amp-Gain": "Gain 3",
    "TIFilterBlock1-Label": "dual 488/647",
    "Andor1-OptAcquireMode": "",
    "ASI XYStage-Maximum Speed (Do Not Change)": "7.5000",
    "Andor2-ReadoutMode": "17.000 MHz",
    "ROI": "0-0-512-512",
    "Andor2-FanMode": "Full",
    "Andor2-TransposeMirrorX": "0",
    "Andor2-TransposeMirrorY": "0",
    "COM5-AnswerTimeout": "500.0000",
    "ASI XYStage-Description": "ASI XY stage driver adapter",
    "COM5-StopBits": "1",
    "Andor1-TransposeMirrorY": "0",
    "Andor1-TransposeMirrorX": "0",
    "Andor2-Advanced | Snap Image Timing Mode": "Delay for Exposure",
    "LaserSwitch-Stimulus": "Off",
    "SlicePosition": null,
    "IntensiLight-Version": "V1.00",
    "Exposure-ms": 400,
    "Andor1-TransposeXY": "0",
    "COM6-DelayBetweenCharsMs": "0.0000",
    "Andor2-Exposure": "80.0000",
    "Andor1-Camera": "| iXon Ultra | DU897_BV | 7762 |",
    "Andor2-Shutter (External)": "Open",
    "ASI XYStage-Name": "XYStage",
    "COM6-Parity": "None",
    "LaserSwitch-Output Trigger Polarity": "Active High",
    "LaserSwitch-Stimulus Frequency": "0",
    "LaserShutter-Description": "ESI-AOTF shutter driver",
    "ASI XYStage-JoyStick Fast Speed": "60",
    "emission wheel-Label": "empty5",
    "COM7-Parity": "None",
    "IntensiLight-ND": "32",
    "LaserSwitch-Trigger Mode": "Input",
    "ESioController-Port": "COM9",
    "Andor2-FrameTransfer": "On",
    "Andor1-Trigger": "External",
    "Andor2-Binning": "1",
    "LaserSwitch-Delay (ms)": "0",
    "AxisPositions": null,
    "COM5-BaudRate": "9600",
    "Andor2-CountConvert": "Counts",
    "Andor2-ActualInterval-ms": "80.00",
    "Andor1-SpuriousNoiseFilter": "None",
    "Andor1-EMSwitch": "On",
    "COM9-DelayBetweenCharsMs": "0.0000",
    "LaserSwitch-Blanking Mode": "On",
    "Andor1-CCDTemperature Help": "Wait for temperature to stabilize before acquisition.",
    "Andor1-BaselineClamp": "Enabled",
    "COM9-BaudRate": "57600",
    "ASI XYStage-Wait_Cycles": "0",
    "TINosePiece-Label": "2-ApoTIRF 100x na 1.49",
    "COM5-Verbose": "1",
    "COM7-StopBits": "1",
    "Andor2-CCDTemperature Help": "Wait for temperature to stabilize before acquisition.",
    "COM8-DelayBetweenCharsMs": "0.0000",
    "LaserSwitch-Input Trigger Edge": "Falling",
    "TIPFSStatus-Name": "TIPFSStatus",
    "dia shutter-Controller Info": "10-3WA-25WB-25WC-NCSA-IQSB-",
    "ASI XYStage-Error-E(nm)": "400.0000",
    "IntensiLight-Description": "Nikon IntensiLight Shutter adapter",
    "emission wheel-ClosedPosition": "",
    "COM8-AnswerTimeout": "500.0000",
    "TIFilterBlock1-ExtraDelayMs": "0.0000",
    "TINosePiece-State": "1",
    "Multi Camera-TransposeXY": "0",
    "TIScope-SoftwareVersion": "4.4.1.714",
    "epi wheel-Description": "Sutter Lambda filter wheel adapter",
    "Andor2-VerticalClockVoltage": "Normal",
    "Andor2-Gain": "1000",
    "TILightPath-State": "1",
    "Andor2-Trigger": "Software",
    "UUID": "6e2d7d3b-5ede-42a6-9029-d6271a81daf1",
    "ASI XYStage-TransposeMirrorY": "0",
    "Andor2-ReadoutTime": "20.9001",
    "Andor1-Output_Amplifier": "Electron Multiplying",
    "ASI XYStage-TransposeMirrorX": "0",
    "Core-Camera": "Multi Camera",
    "Andor1-CountConvertWavelength": "0.0000",
    "Core-SLM": "",
    "dia shutter-Description": "Sutter Lambda shutter adapter",
    "emission wheel-State": "5",
    "LaserSwitch-TTL0": "0",
    "LaserSwitch-TTL1": "0",
    "Multi Camera-Physical Camera 3": "Undefined",
    "Andor2-TransposeXY": "0",
    "epi wheel-Port": "COM5",
    "LaserSwitch-TTL4": "0",
    "LaserSwitch-TTL5": "0",
    "TIPFSStatus-State": "On",
    "LaserSwitch-TTL2": "0",
    "LaserSwitch-TTL3": "1",
    "Andor1-Advanced | Snap Image Timing Mode": "Delay for Exposure",
    "Andor1-Binning": "1",
    "Andor2-Output_Amplifier": "Electron Multiplying",
    "LaserSwitch-TTL6": "0",
    "LaserSwitch-TTL7": "0",
    "LaserSwitch-Sequence": "Off",
    "Core-ChannelGroup": "TIRF Multi-Cam",
    "PositionIndex": 0,
    "WaitInterval": 2000,
    "TIFilterBlock1-Name": "TIFilterBlock1",
    "Andor1-Shutter (Internal)": "Open",
    "TINosePiece-ExtraDelayMs": "0.0000",
    "PixelSizeUm": 0,
    "ASI XYStage-StepSizeX_um": "0.0100",
    "TIScope-FirmwareVersion": "Ti-E V4.11",
    "COM9-StopBits": "1",
    "Source": "Multi Camera",
    "COM9-Name": "COM9",
    "Andor2-Description": "Andor camera adapter",
    "COM4-StopBits": "1",
    "Andor1-Advanced | Snap Image Additional Delay (ms)": "0",
    "Andor2-VerticalSpeed": "3.30",
    "emission wheel-Port": "COM5",
    "COM4-DataBits": "8",
    "TIPFSStatus-Status": "Locked in focus",
    "Andor1-TransposeCorrection": "0",
    "Andor2-Region of Interest": "Full Image",
    "Andor1-ActualInterval-ms": "104.93 (minimum)",
    "TITIRF-Name": "TITIRF",
    "ASI XYStage-FinishError-PCROS(nm)": "24.0000",
    "COM5-DataBits": "8",
    "Binning": "1",
    "Andor1-CoolerMode": "Fan off at shutdown",
    "LaserSwitch-Timed Output Mode": "Off",
    "epi wheel-Name": "Wheel-A",
    "Andor2-TimeOut": "10000",
    "Andor1-TimeOut": "10000",
    "dia shutter-NDSetting": "1",
    "COM4-DelayBetweenCharsMs": "0.0000",
    "COM5-Parity": "None",
    "COM5-Description": "Serial port driver (boost:asio)",
    "LaserShutter-Name": "Shutter",
    "Andor1-Shutter (External)": "Open",
    "COM9-Verbose": "0",
    "ASI XYStage-MotorOnOff": "On",
    "COM4-Description": "Serial port driver (boost:asio)",
    "COM8-Verbose": "1",
    "Multi Camera-Physical Camera 1": "Andor1",
    "Multi Camera-Physical Camera 2": "Andor2",
    "XPositionUm": -14878.7,
    "LaserSwitch-Repeat Timed Pattern": "0",
    "epi wheel-Delay_ms": "0.0000",
    "COM6-DataBits": "8",
    "Andor1-CountConvert": "Counts",
    "TIZDrive-Tolerance": "0",
    "FileName": "MCC 647 1 mW SP 488 0.5 mW SP 400 ms exp 488 100 gain _3_MMStack.ome.tif",
    "ASI XYStage-Version": "Version: USB-9.0h ",
    "Andor1-CCDTemperatureSetPoint": "-70",
    "IntensiLight-Port": "COM7",
    "TITIRF-Position": "19435",
    "Core-Galvo": "Undefined",
    "Andor2-Camera": "| iXon Ultra | DU897_BV | 7885 |",
    "Position": "Default",
    "COM9-Handshaking": "Off",
    "COM8-BaudRate": "9600",
    "COM8-Handshaking": "Off",
    "CameraChannelIndex": 0,
    "SliceIndex": 0,
    "ZPositionUm": 75.425,
    "Andor1-Description": "Andor camera adapter",
    "emission wheel-Delay_ms": "0.0000",
    "Core-Focus": "TIPFSOffset",
    "Andor2-CountConvertWavelength": "0.0000",
    "Channel": "488+640dual Multi-Cam-Andor1",
    "Andor2-Isolated Crop Mode": "Off",
    "TIPFSStatus-FullFocusWaitAfterLockMs": "0.0000",
    "epi wheel-State": "0",
    "ESioController-Version": "ESImaging AOTF Controller",
    "Andor2-BaselineClamp": "Enabled",
    "Andor1-PixelType": "16bit",
    "COM5-Name": "COM5",
    "IntensiLight-State": "0",
    "FrameIndex": 96,
    "ESioController-Name": "ESioController",
    "COM6-BaudRate": "9600",
    "COM6-Description": "Serial port driver (boost:asio)",
    "COM8-Name": "COM8",
    "emission wheel-Description": "Sutter Lambda filter wheel adapter",
    "Andor1-ReadoutMode": "17.000 MHz",
    "Andor2-Shutter Opening Time": "27",
    "LaserSwitch-Stimulus State": "0",
    "ASI XYStage-Backlash-B": "0.0400",
    "Camera": "Andor1",
    "TIZDrive-Speed": "1",
    "COM4-Parity": "None",
    "Core-ImageProcessor": "",
    "LaserSwitch-Strobe Duration uS": "10000",
    "dia shutter-Mode": "Fast",
    "LaserSwitch-Label": "Lasers 488+640",
    "TIPFSOffset-Position": "75.424999999999997",
    "emission wheel-Name": "Wheel-B",
    "COM7-Description": "Serial port driver (boost:asio)",
    "Andor2-Shutter (Internal)": "Open",
    "Core-AutoShutter": "1",
    "COM7-DelayBetweenCharsMs": "0.0000",
    "Andor1-Gain": "100",
    "ASI XYStage-Speed-S": "5.7459",
    "TILightPath-Label": "Left100",
    "dia shutter-Port": "COM5",
    "NextFrame": 97,
    "TILightPath-Name": "TILightPath",
    "Core-XYStage": "ASI XYStage",
    "COM9-Parity": "None",
    "Andor2-KeepCleanTime": "3.6999",
    "COM8-Parity": "None",
    "Andor1-FanMode": "Full",
    "COM6-StopBits": "1",
    "Time": "2016-03-17 00:01:08 -0700",
    "LaserSwitch-Name": "Switch",
    "COM7-Verbose": "1",
    "Andor2-PixelType": "16bit",
    "epi wheel-ClosedPosition": "",
    "COM9-Description": "Serial port driver (boost:asio)",
    "epi wheel-Label": "blocked0",
    "Andor2-OptAcquireMode Description": "",
    "COM4-Name": "COM4",
    "Andor2-SpuriousNoiseFilterThreshold": "0.0000",
    "Andor2-1. Camera Information : | Type | Model | Serial No. |": "| iXon Ultra | DU897_BV | 7885 |",
    "COM4-BaudRate": "9600",
    "Core-AutoFocus": "TIPFSStatus",
    "TIPFSOffset-Name": "TIPFSOffset",
    "Andor1-SpuriousNoiseFilterDescription": "Spurious Noise Filter is Off",
    "TIScope-DeviceIndex": "1",
    "Andor1-ReadoutTime": "20.9556",
    "BitDepth": 16,
    "TIFilterBlock1-State": "4",
    "Slice": 0,
    "COM6-Verbose": "1",
    "COM4-Verbose": "1",
    "Andor1-FrameTransfer Help": "Should only turn on FrameTransfer if using Burst or Live mode.",
    "LaserSwitch-State": "8",
    "Andor2-EMSwitch": "On",
    "COM9-DataBits": "8",
    "Andor1-KeepCleanTime": "3.9744",
    "TINosePiece-Name": "TINosePiece",
    "TIScope-DriverVersion": "micusb.sys 2.0.5.1",
    "ChannelIndex": 0,
    "Core-Shutter": "LaserShutter",
    "TIZDrive-Name": "TIZDrive",
    "Multi Camera-TransposeCorrection": "0",
    "COM7-BaudRate": "9600",
    "Andor1-SpuriousNoiseFilterThreshold": "0.0000",
    "Andor1-Exposure": "80.0000",
    "emission wheel-Busy": "0",
    "Core-TimeoutMs": "5000",
    "IntensiLight-Name": "IntensiLightShutter",
    "ElapsedTime-ms": 194829,
    "ASI XYStage-Port": "COM8",
    "TIPFSStatus-FullFocusTimeoutMs": "5000.0000",
    "ASI XYStage-OverShoot(um)": "0.0000",
    "Andor1-Isolated Crop Mode": "Off",
    "Multi Camera-Name": "Multi Camera",
    "LaserSwitch-Strobe": "Off",
    "Andor1-FrameTransfer": "Off",
    "Frame": 96,
    "Andor1-CCDTemperature": "-70",
    "Width": 512,
    "Multi Camera-Binning": "1",
    "ASI XYStage-StepSizeY_um": "0.0100",
    "TITIRF-Mirror": "In",
    "COM5-Handshaking": "Off",
    "Andor1-VerticalClockVoltage": "Normal",
    "PositionName": null,
    "emission wheel-Speed": "3",
    "COM9-AnswerTimeout": "500.0000",
    "Andor1-Region of Interest": "Full Image",
    "Andor2-CCDTemperatureSetPoint": "-70",
    "Height": 512,
    "Andor2-TransposeCorrection": "0",
    "COM6-Handshaking": "Off",
    "COM8-DataBits": "8",
    "LaserSwitch-Exposure (ms)": "0",
    "dia shutter-State": "0",
    "Andor2-OptAcquireMode": "",
    "LaserShutter-OnOff": "0",
    "COM5-DelayBetweenCharsMs": "0.0000",
    "TIScope-DeviceAddress": "USB_DEVICE(1)",
    "dia shutter-Name": "Shutter-A",
    "Andor1-Shutter Opening Time": "27",
    "Andor1-VerticalSpeed": "3.30",
    "COM4-Handshaking": "Off",
    "ASI XYStage-JoyStick Reverse": "Off",
    "PixelType": "GRAY16",
    "TILightPath-ExtraDelayMs": "0.0000",
    "Andor2-SpuriousNoiseFilterDescription": "Spurious Noise Filter is Off",
    "COM4-AnswerTimeout": "500.0000",
    "COM7-Name": "COM7",
    "COM8-StopBits": "1",
    "COM7-DataBits": "8",
    "YPositionUm": 415.2,
    "Multi Camera-TransposeMirrorY": "0",
    "COM6-AnswerTimeout": "500.0000",
    "Multi Camera-TransposeMirrorX": "0",
    "Andor2-FrameTransfer Help": "Should only turn on FrameTransfer if using Burst or Live mode.",
    "Andor2-CoolerMode": "Fan off at shutdown",
    "Andor2-Shutter Closing Time": "27",
    "Andor2-CCDTemperature": "-70",
    "LaserSwitch-Description": "ESImaging Controller TTL outputs driver",
    "Andor1-Pre-Amp-Gain": "Gain 3",
    "COM8-Description": "Serial port driver (boost:asio)",
    "COM6-Name": "COM6",
    "Andor1-1. Camera Information : | Type | Model | Serial No. |": "| iXon Ultra | DU897_BV | 7762 |",
    "Andor1-Shutter Closing Time": "27"
  },
  "FrameKey-96-1-0": {
    "epi wheel-Busy": "0",
    "Andor1-OptAcquireMode Description": "",
    "ASI XYStage-JoyStick Slow Speed": "5",
    "Core-Initialize": "1",
    "Multi Camera-Description": "Combines multiple cameras into a single camera",
    "epi wheel-Speed": "3",
    "Andor2-Advanced | Snap Image Additional Delay (ms)": "0",
    "COM7-AnswerTimeout": "2500.0000",
    "Andor2-SpuriousNoiseFilter": "None",
    "COM7-Handshaking": "Off",
    "Andor2-Pre-Amp-Gain": "Gain 3",
    "TIFilterBlock1-Label": "dual 488/647",
    "Andor1-OptAcquireMode": "",
    "ASI XYStage-Maximum Speed (Do Not Change)": "7.5000",
    "Andor2-ReadoutMode": "17.000 MHz",
    "ROI": "0-0-512-512",
    "Andor2-FanMode": "Full",
    "Andor2-TransposeMirrorX": "0",
    "Andor2-TransposeMirrorY": "0",
    "COM5-AnswerTimeout": "500.0000",
    "ASI XYStage-Description": "ASI XY stage driver adapter",
    "COM5-StopBits": "1",
    "Andor1-TransposeMirrorY": "0",
    "Andor1-TransposeMirrorX": "0",
    "Andor2-Advanced | Snap Image Timing Mode": "Delay for Exposure",
    "LaserSwitch-Stimulus": "Off",
    "SlicePosition": null,
    "IntensiLight-Version": "V1.00",
    "Exposure-ms": 400,
    "Andor1-TransposeXY": "0",
    "COM6-DelayBetweenCharsMs": "0.0000",
    "Andor2-Exposure": "80.0000",
    "Andor1-Camera": "| iXon Ultra | DU897_BV | 7762 |",
    "Andor2-Shutter (External)": "Open",
    "ASI XYStage-Name": "XYStage",
    "COM6-Parity": "None",
    "LaserSwitch-Output Trigger Polarity": "Active High",
    "LaserSwitch-Stimulus Frequency": "0",
    "LaserShutter-Description": "ESI-AOTF shutter driver",
    "ASI XYStage-JoyStick Fast Speed": "60",
    "emission wheel-Label": "empty5",
    "COM7-Parity": "None",
    "IntensiLight-ND": "32",
    "LaserSwitch-Trigger Mode": "Input",
    "ESioController-Port": "COM9",
    "Andor2-FrameTransfer": "On",
    "Andor1-Trigger": "External",
    "Andor2-Binning": "1",
    "LaserSwitch-Delay (ms)": "0",
    "AxisPositions": null,
    "COM5-BaudRate": "9600",
    "Andor2-CountConvert": "Counts",
    "Andor2-ActualInterval-ms": "80.00",
    "Andor1-SpuriousNoiseFilter": "None",
    "Andor1-EMSwitch": "On",
    "COM9-DelayBetweenCharsMs": "0.0000",
    "LaserSwitch-Blanking Mode": "On",
    "Andor1-CCDTemperature Help": "Wait for temperature to stabilize before acquisition.",
    "Andor1-BaselineClamp": "Enabled",
    "COM9-BaudRate": "57600",
    "ASI XYStage-Wait_Cycles": "0",
    "TINosePiece-Label": "2-ApoTIRF 100x na 1.49",
    "COM5-Verbose": "1",
    "COM7-StopBits": "1",
    "Andor2-CCDTemperature Help": "Wait for temperature to stabilize before acquisition.",
    "COM8-DelayBetweenCharsMs": "0.0000",
    "LaserSwitch-Input Trigger Edge": "Falling",
    "TIPFSStatus-Name": "TIPFSStatus",
    "dia shutter-Controller Info": "10-3WA-25WB-25WC-NCSA-IQSB-",
    "ASI XYStage-Error-E(nm)": "400.0000",
    "IntensiLight-Description": "Nikon IntensiLight Shutter adapter",
    "emission wheel-ClosedPosition": "",
    "COM8-AnswerTimeout": "500.0000",
    "TIFilterBlock1-ExtraDelayMs": "0.0000",
    "TINosePiece-State": "1",
    "Multi Camera-TransposeXY": "0",
    "TIScope-SoftwareVersion": "4.4.1.714",
    "ImageFlipper-Rotation": 180,
    "epi wheel-Description": "Sutter Lambda filter wheel adapter",
    "Andor2-VerticalClockVoltage": "Normal",
    "Andor2-Gain": "1000",
    "TILightPath-State": "1",
    "Andor2-Trigger": "Software",
    "UUID": "5412e845-d5ae-424f-aeed-08e0dde133a2",
    "ASI XYStage-TransposeMirrorY": "0",
    "Andor2-ReadoutTime": "20.9001",
    "Andor1-Output_Amplifier": "Electron Multiplying",
    "ASI XYStage-TransposeMirrorX": "0",
    "Core-Camera": "Multi Camera",
    "Andor1-CountConvertWavelength": "0.0000",
    "Core-SLM": "",
    "dia shutter-Description": "Sutter Lambda shutter adapter",
    "emission wheel-State": "5",
    "LaserSwitch-TTL0": "0",
    "LaserSwitch-TTL1": "0",
    "Multi Camera-Physical Camera 3": "Undefined",
    "Andor2-TransposeXY": "0",
    "epi wheel-Port": "COM5",
    "LaserSwitch-TTL4": "0",
    "LaserSwitch-TTL5": "0",
    "TIPFSStatus-State": "On",
    "LaserSwitch-TTL2": "0",
    "LaserSwitch-TTL3": "1",
    "Andor1-Advanced | Snap Image Timing Mode": "Delay for Exposure",
    "Andor1-Binning": "1",
    "Andor2-Output_Amplifier": "Electron Multiplying",
    "LaserSwitch-TTL6": "0",
    "LaserSwitch-TTL7": "0",
    "LaserSwitch-Sequence": "Off",
    "Core-ChannelGroup": "TIRF Multi-Cam",
    "PositionIndex": 0,
    "WaitInterval": 2000,
    "TIFilterBlock1-Name": "TIFilterBlock1",
    "Andor1-Shutter (Internal)": "Open",
    "TINosePiece-ExtraDelayMs": "0.0000",
    "PixelSizeUm": 0,
    "ASI XYStage-StepSizeX_um": "0.0100",
    "TIScope-FirmwareVersion": "Ti-E V4.11",
    "COM9-StopBits": "1",
    "Source": "Multi Camera",
    "COM9-Name": "COM9",
    "Andor2-Description": "Andor camera adapter",
    "COM4-StopBits": "1",
    "Andor1-Advanced | Snap Image Additional Delay (ms)": "0",
    "Andor2-VerticalSpeed": "3.30",
    "ImageFlipper-Mirror": "On",
    "emission wheel-Port": "COM5",
    "COM4-DataBits": "8",
    "TIPFSStatus-Status": "Locked in focus",
    "Andor1-TransposeCorrection": "0",
    "Andor2-Region of Interest": "Full Image",
    "Andor1-ActualInterval-ms": "104.93 (minimum)",
    "TITIRF-Name": "TITIRF",
    "ASI XYStage-FinishError-PCROS(nm)": "24.0000",
    "COM5-DataBits": "8",
    "Binning": "1",
    "Andor1-CoolerMode": "Fan off at shutdown",
    "LaserSwitch-Timed Output Mode": "Off",
    "epi wheel-Name": "Wheel-A",
    "Andor2-TimeOut": "10000",
    "Andor1-TimeOut": "10000",
    "dia shutter-NDSetting": "1",
    "COM4-DelayBetweenCharsMs": "0.0000",
    "COM5-Parity": "None",
    "COM5-Description": "Serial port driver (boost:asio)",
    "LaserShutter-Name": "Shutter",
    "Andor1-Shutter (External)": "Open",
    "COM9-Verbose": "0",
    "ASI XYStage-MotorOnOff": "On",
    "COM4-Description": "Serial port driver (boost:asio)",
    "COM8-Verbose": "1",
    "Multi Camera-Physical Camera 1": "Andor1",
    "Multi Camera-Physical Camera 2": "Andor2",
    "XPositionUm": -14878.7,
    "LaserSwitch-Repeat Timed Pattern": "0",
    "epi wheel-Delay_ms": "0.0000",
    "COM6-DataBits": "8",
    "Andor1-CountConvert": "Counts",
    "TIZDrive-Tolerance": "0",
    "FileName": "MCC 647 1 mW SP 488 0.5 mW SP 400 ms exp 488 100 gain _3_MMStack.ome.tif",
    "ASI XYStage-Version": "Version: USB-9.0h ",
    "Andor1-CCDTemperatureSetPoint": "-70",
    "IntensiLight-Port": "COM7",
    "TITIRF-Position": "19435",
    "Core-Galvo": "Undefined",
    "Andor2-Camera": "| iXon Ultra | DU897_BV | 7885 |",
    "Position": "Default",
    "COM9-Handshaking": "Off",
    "COM8-BaudRate": "9600",
    "COM8-Handshaking": "Off",
    "CameraChannelIndex": 1,
    "SliceIndex": 0,
    "ZPositionUm": 75.425,
    "Andor1-Description": "Andor camera adapter",
    "emission wheel-Delay_ms": "0.0000",
    "Core-Focus": "TIPFSOffset",
    "Andor2-CountConvertWavelength": "0.0000",
    "Channel": "488+640dual Multi-Cam-Andor2",
    "Andor2-Isolated Crop Mode": "Off",
    "TIPFSStatus-FullFocusWaitAfterLockMs": "0.0000",
    "epi wheel-State": "0",
    "ESioController-Version": "ESImaging AOTF Controller",
    "Andor2-BaselineClamp": "Enabled",
    "Andor1-PixelType": "16bit",
    "COM5-Name": "COM5",
    "IntensiLight-State": "0",
    "FrameIndex": 96,
    "ESioController-Name": "ESioController",
    "COM6-BaudRate": "9600",
    "COM6-Description": "Serial port driver (boost:asio)",
    "COM8-Name": "COM8",
    "emission wheel-Description": "Sutter Lambda filter wheel adapter",
    "Andor1-ReadoutMode": "17.000 MHz",
    "Andor2-Shutter Opening Time": "27",
    "LaserSwitch-Stimulus State": "0",
    "ASI XYStage-Backlash-B": "0.0400",
    "Camera": "Andor2",
    "TIZDrive-Speed": "1",
    "COM4-Parity": "None",
    "Core-ImageProcessor": "",
    "LaserSwitch-Strobe Duration uS": "10000",
    "dia shutter-Mode": "Fast",
    "LaserSwitch-Label": "Lasers 488+640",
    "TIPFSOffset-Position": "75.424999999999997",
    "emission wheel-Name": "Wheel-B",
    "COM7-Description": "Serial port driver (boost:asio)",
    "Andor2-Shutter (Internal)": "Open",
    "Core-AutoShutter": "1",
    "COM7-DelayBetweenCharsMs": "0.0000",
    "Andor1-Gain": "100",
    "ASI XYStage-Speed-S": "5.7459",
    "TILightPath-Label": "Left100",
    "dia shutter-Port": "COM5",
    "NextFrame": 97,
    "TILightPath-Name": "TILightPath",
    "Core-XYStage": "ASI XYStage",
    "COM9-Parity": "None",
    "Andor2-KeepCleanTime": "3.6999",
    "COM8-Parity": "None",
    "Andor1-FanMode": "Full",
    "COM6-StopBits": "1",
    "Time": "2016-03-17 00:01:08 -0700",
    "LaserSwitch-Name": "Switch",
    "COM7-Verbose": "1",
    "Andor2-PixelType": "16bit",
    "epi wheel-ClosedPosition": "",
    "COM9-Description": "Serial port driver (boost:asio)",
    "epi wheel-Label": "blocked0",
    "Andor2-OptAcquireMode Description": "",
    "COM4-Name": "COM4",
    "Andor2-SpuriousNoiseFilterThreshold": "0.0000",
    "Andor2-1. Camera Information : | Type | Model | Serial No. |": "| iXon Ultra | DU897_BV | 7885 |",
    "COM4-BaudRate": "9600",
    "Core-AutoFocus": "TIPFSStatus",
    "TIPFSOffset-Name": "TIPFSOffset",
    "Andor1-SpuriousNoiseFilterDescription": "Spurious Noise Filter is Off",
    "TIScope-DeviceIndex": "1",
    "Andor1-ReadoutTime": "20.9556",
    "BitDepth": 16,
    "TIFilterBlock1-State": "4",
    "Slice": 0,
    "COM6-Verbose": "1",
    "COM4-Verbose": "1",
    "Andor1-FrameTransfer Help": "Should only turn on FrameTransfer if using Burst or Live mode.",
    "LaserSwitch-State": "8",
    "Andor2-EMSwitch": "On",
    "COM9-DataBits": "8",
    "Andor1-KeepCleanTime": "3.9744",
    "TINosePiece-Name": "TINosePiece",
    "TIScope-DriverVersion": "micusb.sys 2.0.5.1",
    "ChannelIndex": 1,
    "Core-Shutter": "LaserShutter",
    "TIZDrive-Name": "TIZDrive",
    "Multi Camera-TransposeCorrection": "0",
    "COM7-BaudRate": "9600",
    "Andor1-SpuriousNoiseFilterThreshold": "0.0000",
    "Andor1-Exposure": "80.0000",
    "emission wheel-Busy": "0",
    "Core-TimeoutMs": "5000",
    "IntensiLight-Name": "IntensiLightShutter",
    "ElapsedTime-ms": 194839,
    "ASI XYStage-Port": "COM8",
    "TIPFSStatus-FullFocusTimeoutMs": "5000.0000",
    "ASI XYStage-OverShoot(um)": "0.0000",
    "Andor1-Isolated Crop Mode": "Off",
    "Multi Camera-Name": "Multi Camera",
    "LaserSwitch-Strobe": "Off",
    "Andor1-FrameTransfer": "Off",
    "Frame": 96,
    "Andor1-CCDTemperature": "-70",
    "Width": 512,
    "Multi Camera-Binning": "1",
    "ASI XYStage-StepSizeY_um": "0.0100",
    "TITIRF-Mirror": "In",
    "COM5-Handshaking": "Off",
    "Andor1-VerticalClockVoltage": "Normal",
    "PositionName": null,
    "emission wheel-Speed": "3",
    "COM9-AnswerTimeout": "500.0000",
    "Andor1-Region of Interest": "Full Image",
    "Andor2-CCDTemperatureSetPoint": "-70",
    "Height": 512,
    "Andor2-TransposeCorrection": "0",
    "COM6-Handshaking": "Off",
    "COM8-DataBits": "8",
    "LaserSwitch-Exposure (ms)": "0",
    "dia shutter-State": "0",
    "Andor2-OptAcquireMode": "",
    "LaserShutter-OnOff": "0",
    "COM5-DelayBetweenCharsMs": "0.0000",
    "TIScope-DeviceAddress": "USB_DEVICE(1)",
    "dia shutter-Name": "Shutter-A",
    "Andor1-Shutter Opening Time": "27",
    "Andor1-VerticalSpeed": "3.30",
    "COM4-Handshaking": "Off",
    "ASI XYStage-JoyStick Reverse": "Off",
    "PixelType": "GRAY16",
    "TILightPath-ExtraDelayMs": "0.0000",
    "Andor2-SpuriousNoiseFilterDescription": "Spurious Noise Filter is Off",
    "COM4-AnswerTimeout": "500.0000",
    "COM7-Name": "COM7",
    "COM8-StopBits": "1",
    "COM7-DataBits": "8",
    "YPositionUm": 415.2,
    "Multi Camera-TransposeMirrorY": "0",
    "COM6-AnswerTimeout": "500.0000",
    "Multi Camera-TransposeMirrorX": "0",
    "Andor2-FrameTransfer Help": "Should only turn on FrameTransfer if using Burst or Live mode.",
    "Andor2-CoolerMode": "Fan off at shutdown",
    "Andor2-Shutter Closing Time": "27",
    "Andor2-CCDTemperature": "-70",
    "LaserSwitch-Description": "ESImaging Controller TTL outputs driver",
    "Andor1-Pre-Amp-Gain": "Gain 3",
    "COM8-Description": "Serial port driver (boost:asio)",
    "COM6-Name": "COM6",
    "Andor1-1. Camera Information : | Type | Model | Serial No. |": "| iXon Ultra | DU897_BV | 7762 |",
    "Andor1-Shutter Closing Time": "27"
  },
  "FrameKey-97-0-0": {
    "epi wheel-Busy": "0",
    "Andor1-OptAcquireMode Description": "",
    "ASI XYStage-JoyStick Slow Speed": "5",
    "Core-Initialize": "1",
    "Multi Camera-Description": "Combines multiple cameras into a single camera",
    "epi wheel-Speed": "3",
    "Andor2-Advanced | Snap Image Additional Delay (ms)": "0",
    "COM7-AnswerTimeout": "2500.0000",
    "Andor2-SpuriousNoiseFilter": "None",
    "COM7-Handshaking": "Off",
    "Andor2-Pre-Amp-Gain": "Gain 3",
    "TIFilterBlock1-Label": "dual 488/647",
    "Andor1-OptAcquireMode": "",
    "ASI XYStage-Maximum Speed (Do Not Change)": "7.5000",
    "Andor2-ReadoutMode": "17.000 MHz",
    "ROI": "0-0-512-512",
    "Andor2-FanMode": "Full",
    "Andor2-TransposeMirrorX": "0",
    "Andor2-TransposeMirrorY": "0",
    "COM5-AnswerTimeout": "500.0000",
    "ASI XYStage-Description": "ASI XY stage driver adapter",
    "COM5-StopBits": "1",
    "Andor1-TransposeMirrorY": "0",
    "Andor1-TransposeMirrorX": "0",
    "Andor2-Advanced | Snap Image Timing Mode": "Delay for Exposure",
    "LaserSwitch-Stimulus": "Off",
    "SlicePosition": null,
    "IntensiLight-Version": "V1.00",
    "Exposure-ms": 400,
    "Andor1-TransposeXY": "0",
    "COM6-DelayBetweenCharsMs": "0.0000",
    "Andor2-Exposure": "80.0000",
    "Andor1-Camera": "| iXon Ultra | DU897_BV | 7762 |",
    "Andor2-Shutter (External)": "Open",
    "ASI XYStage-Name": "XYStage",
    "COM6-Parity": "None",
    "LaserSwitch-Output Trigger Polarity": "Active High",
    "LaserSwitch-Stimulus Frequency": "0",
    "LaserShutter-Description": "ESI-AOTF shutter driver",
    "ASI XYStage-JoyStick Fast Speed": "60",
    "emission wheel-Label": "empty5",
    "COM7-Parity": "None",
    "IntensiLight-ND": "32",
    "LaserSwitch-Trigger Mode": "Input",
    "ESioController-Port": "COM9",
    "Andor2-FrameTransfer": "On",
    "Andor1-Trigger": "External",
    "Andor2-Binning": "1",
    "LaserSwitch-Delay (ms)": "0",
    "AxisPositions": null,
    "COM5-BaudRate": "9600",
    "Andor2-CountConvert": "Counts",
    "Andor2-ActualInterval-ms": "80.00",
    "Andor1-SpuriousNoiseFilter": "None",
    "Andor1-EMSwitch": "On",
    "COM9-DelayBetweenCharsMs": "0.0000",
    "LaserSwitch-Blanking Mode": "On",
    "Andor1-CCDTemperature Help": "Wait for temperature to stabilize before acquisition.",
    "Andor1-BaselineClamp": "Enabled",
    "COM9-BaudRate": "57600",
    "ASI XYStage-Wait_Cycles": "0",
    "TINosePiece-Label": "2-ApoTIRF 100x na 1.49",
    "COM5-Verbose": "1",
    "COM7-StopBits": "1",
    "Andor2-CCDTemperature Help": "Wait for temperature to stabilize before acquisition.",
    "COM8-DelayBetweenCharsMs": "0.0000",
    "LaserSwitch-Input Trigger Edge": "Falling",
    "TIPFSStatus-Name": "TIPFSStatus",
    "dia shutter-Controller Info": "10-3WA-25WB-25WC-NCSA-IQSB-",
    "ASI XYStage-Error-E(nm)": "400.0000",
    "IntensiLight-Description": "Nikon IntensiLight Shutter adapter",
    "emission wheel-ClosedPosition": "",
    "COM8-AnswerTimeout": "500.0000",
    "TIFilterBlock1-ExtraDelayMs": "0.0000",
    "TINosePiece-State": "1",
    "Multi Camera-TransposeXY": "0",
    "TIScope-SoftwareVersion": "4.4.1.714",
    "epi wheel-Description": "Sutter Lambda filter wheel adapter",
    "Andor2-VerticalClockVoltage": "Normal",
    "Andor2-Gain": "1000",
    "TILightPath-State": "1",
    "Andor2-Trigger": "Software",
    "UUID": "b9a063f1-4ae6-4ac6-bff2-7dbf5833fa58",
    "ASI XYStage-TransposeMirrorY": "0",
    "Andor2-ReadoutTime": "20.9001",
    "Andor1-Output_Amplifier": "Electron Multiplying",
    "ASI XYStage-TransposeMirrorX": "0",
    "Core-Camera": "Multi Camera",
    "Andor1-CountConvertWavelength": "0.0000",
    "Core-SLM": "",
    "dia shutter-Description": "Sutter Lambda shutter adapter",
    "emission wheel-State": "5",
    "LaserSwitch-TTL0": "0",
    "LaserSwitch-TTL1": "0",
    "Multi Camera-Physical Camera 3": "Undefined",
    "Andor2-TransposeXY": "0",
    "epi wheel-Port": "COM5",
    "LaserSwitch-TTL4": "0",
    "LaserSwitch-TTL5": "0",
    "TIPFSStatus-State": "On",
    "LaserSwitch-TTL2": "0",
    "LaserSwitch-TTL3": "1",
    "Andor1-Advanced | Snap Image Timing Mode": "Delay for Exposure",
    "Andor1-Binning": "1",
    "Andor2-Output_Amplifier": "Electron Multiplying",
    "LaserSwitch-TTL6": "0",
    "LaserSwitch-TTL7": "0",
    "LaserSwitch-Sequence": "Off",
    "Core-ChannelGroup": "TIRF Multi-Cam",
    "PositionIndex": 0,
    "WaitInterval": 2000,
    "TIFilterBlock1-Name": "TIFilterBlock1",
    "Andor1-Shutter (Internal)": "Open",
    "TINosePiece-ExtraDelayMs": "0.0000",
    "PixelSizeUm": 0,
    "ASI XYStage-StepSizeX_um": "0.0100",
    "TIScope-FirmwareVersion": "Ti-E V4.11",
    "COM9-StopBits": "1",
    "Source": "Multi Camera",
    "COM9-Name": "COM9",
    "Andor2-Description": "Andor camera adapter",
    "COM4-StopBits": "1",
    "Andor1-Advanced | Snap Image Additional Delay (ms)": "0",
    "Andor2-VerticalSpeed": "3.30",
    "emission wheel-Port": "COM5",
    "COM4-DataBits": "8",
    "TIPFSStatus-Status": "Locked in focus",
    "Andor1-TransposeCorrection": "0",
    "Andor2-Region of Interest": "Full Image",
    "Andor1-ActualInterval-ms": "104.93 (minimum)",
    "TITIRF-Name": "TITIRF",
    "ASI XYStage-FinishError-PCROS(nm)": "24.0000",
    "COM5-DataBits": "8",
    "Binning": "1",
    "Andor1-CoolerMode": "Fan off at shutdown",
    "LaserSwitch-Timed Output Mode": "Off",
    "epi wheel-Name": "Wheel-A",
    "Andor2-TimeOut": "10000",
    "Andor1-TimeOut": "10000",
    "dia shutter-NDSetting": "1",
    "COM4-DelayBetweenCharsMs": "0.0000",
    "COM5-Parity": "None",
    "COM5-Description": "Serial port driver (boost:asio)",
    "LaserShutter-Name": "Shutter",
    "Andor1-Shutter (External)": "Open",
    "COM9-Verbose": "0",
    "ASI XYStage-MotorOnOff": "On",
    "COM4-Description": "Serial port driver (boost:asio)",
    "COM8-Verbose": "1",
    "Multi Camera-Physical Camera 1": "Andor1",
    "Multi Camera-Physical Camera 2": "Andor2",
    "XPositionUm": -14878.7,
    "LaserSwitch-Repeat Timed Pattern": "0",
    "epi wheel-Delay_ms": "0.0000",
    "COM6-DataBits": "8",
    "Andor1-CountConvert": "Counts",
    "TIZDrive-Tolerance": "0",
    "FileName": "MCC 647 1 mW SP 488 0.5 mW SP 400 ms exp 488 100 gain _3_MMStack.ome.tif",
    "ASI XYStage-Version": "Version: USB-9.0h ",
    "Andor1-CCDTemperatureSetPoint": "-70",
    "IntensiLight-Port": "COM7",
    "TITIRF-Position": "19435",
    "Core-Galvo": "Undefined",
    "Andor2-Camera": "| iXon Ultra | DU897_BV | 7885 |",
    "Position": "Default",
    "COM9-Handshaking": "Off",
    "COM8-BaudRate": "9600",
    "COM8-Handshaking": "Off",
    "CameraChannelIndex": 0,
    "SliceIndex": 0,
    "ZPositionUm": 75.425,
    "Andor1-Description": "Andor camera adapter",
    "emission wheel-Delay_ms": "0.0000",
    "Core-Focus": "TIPFSOffset",
    "Andor2-CountConvertWavelength": "0.0000",
    "Channel": "488+640dual Multi-Cam-Andor1",
    "Andor2-Isolated Crop Mode": "Off",
    "TIPFSStatus-FullFocusWaitAfterLockMs": "0.0000",
    "epi wheel-State": "0",
    "ESioController-Version": "ESImaging AOTF Controller",
    "Andor2-BaselineClamp": "Enabled",
    "Andor1-PixelType": "16bit",
    "COM5-Name": "COM5",
    "IntensiLight-State": "0",
    "FrameIndex": 97,
    "ESioController-Name": "ESioController",
    "COM6-BaudRate": "9600",
    "COM6-Description": "Serial port driver (boost:asio)",
    "COM8-Name": "COM8",
    "emission wheel-Description": "Sutter Lambda filter wheel adapter",
    "Andor1-ReadoutMode": "17.000 MHz",
    "Andor2-Shutter Opening Time": "27",
    "LaserSwitch-Stimulus State": "0",
    "ASI XYStage-Backlash-B": "0.0400",
    "Camera": "Andor1",
    "TIZDrive-Speed": "1",
    "COM4-Parity": "None",
    "Core-ImageProcessor": "",
    "LaserSwitch-Strobe Duration uS": "10000",
    "dia shutter-Mode": "Fast",
    "LaserSwitch-Label": "Lasers 488+640",
    "TIPFSOffset-Position": "75.424999999999997",
    "emission wheel-Name": "Wheel-B",
    "COM7-Description": "Serial port driver (boost:asio)",
    "Andor2-Shutter (Internal)": "Open",
    "Core-AutoShutter": "1",
    "COM7-DelayBetweenCharsMs": "0.0000",
    "Andor1-Gain": "100",
    "ASI XYStage-Speed-S": "5.7459",
    "TILightPath-Label": "Left100",
    "dia shutter-Port": "COM5",
    "NextFrame": 98,
    "TILightPath-Name": "TILightPath",
    "Core-XYStage": "ASI XYStage",
    "COM9-Parity": "None",
    "Andor2-KeepCleanTime": "3.6999",
    "COM8-Parity": "None",
    "Andor1-FanMode": "Full",
    "COM6-StopBits": "1",
    "Time": "2016-03-17 00:01:10 -0700",
    "LaserSwitch-Name": "Switch",
    "COM7-Verbose": "1",
    "Andor2-PixelType": "16bit",
    "epi wheel-ClosedPosition": "",
    "COM9-Description": "Serial port driver (boost:asio)",
    "epi wheel-Label": "blocked0",
    "Andor2-OptAcquireMode Description": "",
    "COM4-Name": "COM4",
    "Andor2-SpuriousNoiseFilterThreshold": "0.0000",
    "Andor2-1. Camera Information : | Type | Model | Serial No. |": "| iXon Ultra | DU897_BV | 7885 |",
    "COM4-BaudRate": "9600",
    "Core-AutoFocus": "TIPFSStatus",
    "TIPFSOffset-Name": "TIPFSOffset",
    "Andor1-SpuriousNoiseFilterDescription": "Spurious Noise Filter is Off",
    "TIScope-DeviceIndex": "1",
    "Andor1-ReadoutTime": "20.9556",
    "BitDepth": 16,
    "TIFilterBlock1-State": "4",
    "Slice": 0,
    "COM6-Verbose": "1",
    "COM4-Verbose": "1",
    "Andor1-FrameTransfer Help": "Should only turn on FrameTransfer if using Burst or Live mode.",
    "LaserSwitch-State": "8",
    "Andor2-EMSwitch": "On",
    "COM9-DataBits": "8",
    "Andor1-KeepCleanTime": "3.9744",
    "TINosePiece-Name": "TINosePiece",
    "TIScope-DriverVersion": "micusb.sys 2.0.5.1",
    "ChannelIndex": 0,
    "Core-Shutter": "LaserShutter",
    "TIZDrive-Name": "TIZDrive",
    "Multi Camera-TransposeCorrection": "0",
    "COM7-BaudRate": "9600",
    "Andor1-SpuriousNoiseFilterThreshold": "0.0000",
    "Andor1-Exposure": "80.0000",
    "emission wheel-Busy": "0",
    "Core-TimeoutMs": "5000",
    "IntensiLight-Name": "IntensiLightShutter",
    "ElapsedTime-ms": 196828,
    "ASI XYStage-Port": "COM8",
    "TIPFSStatus-FullFocusTimeoutMs": "5000.0000",
    "ASI XYStage-OverShoot(um)": "0.0000",
    "Andor1-Isolated Crop Mode": "Off",
    "Multi Camera-Name": "Multi Camera",
    "LaserSwitch-Strobe": "Off",
    "Andor1-FrameTransfer": "Off",
    "Frame": 97,
    "Andor1-CCDTemperature": "-70",
    "Width": 512,
    "Multi Camera-Binning": "1",
    "ASI XYStage-StepSizeY_um": "0.0100",
    "TITIRF-Mirror": "In",
    "COM5-Handshaking": "Off",
    "Andor1-VerticalClockVoltage": "Normal",
    "PositionName": null,
    "emission wheel-Speed": "3",
    "COM9-AnswerTimeout": "500.0000",
    "Andor1-Region of Interest": "Full Image",
    "Andor2-CCDTemperatureSetPoint": "-70",
    "Height": 512,
    "Andor2-TransposeCorrection": "0",
    "COM6-Handshaking": "Off",
    "COM8-DataBits": "8",
    "LaserSwitch-Exposure (ms)": "0",
    "dia shutter-State": "0",
    "Andor2-OptAcquireMode": "",
    "LaserShutter-OnOff": "0",
    "COM5-DelayBetweenCharsMs": "0.0000",
    "TIScope-DeviceAddress": "USB_DEVICE(1)",
    "dia shutter-Name": "Shutter-A",
    "Andor1-Shutter Opening Time": "27",
    "Andor1-VerticalSpeed": "3.30",
    "COM4-Handshaking": "Off",
    "ASI XYStage-JoyStick Reverse": "Off",
    "PixelType": "GRAY16",
    "TILightPath-ExtraDelayMs": "0.0000",
    "Andor2-SpuriousNoiseFilterDescription": "Spurious Noise Filter is Off",
    "COM4-AnswerTimeout": "500.0000",
    "COM7-Name": "COM7",
    "COM8-StopBits": "1",
    "COM7-DataBits": "8",
    "YPositionUm": 415.2,
    "Multi Camera-TransposeMirrorY": "0",
    "COM6-AnswerTimeout": "500.0000",
    "Multi Camera-TransposeMirrorX": "0",
    "Andor2-FrameTransfer Help": "Should only turn on FrameTransfer if using Burst or Live mode.",
    "Andor2-CoolerMode": "Fan off at shutdown",
    "Andor2-Shutter Closing Time": "27",
    "Andor2-CCDTemperature": "-70",
    "LaserSwitch-Description": "ESImaging Controller TTL outputs driver",
    "Andor1-Pre-Amp-Gain": "Gain 3",
    "COM8-Description": "Serial port driver (boost:asio)",
    "COM6-Name": "COM6",
    "Andor1-1. Camera Information : | Type | Model | Serial No. |": "| iXon Ultra | DU897_BV | 7762 |",
    "Andor1-Shutter Closing Time": "27"
  },
  "FrameKey-97-1-0": {
    "epi wheel-Busy": "0",
    "Andor1-OptAcquireMode Description": "",
    "ASI XYStage-JoyStick Slow Speed": "5",
    "Core-Initialize": "1",
    "Multi Camera-Description": "Combines multiple cameras into a single camera",
    "epi wheel-Speed": "3",
    "Andor2-Advanced | Snap Image Additional Delay (ms)": "0",
    "COM7-AnswerTimeout": "2500.0000",
    "Andor2-SpuriousNoiseFilter": "None",
    "COM7-Handshaking": "Off",
    "Andor2-Pre-Amp-Gain": "Gain 3",
    "TIFilterBlock1-Label": "dual 488/647",
    "Andor1-OptAcquireMode": "",
    "ASI XYStage-Maximum Speed (Do Not Change)": "7.5000",
    "Andor2-ReadoutMode": "17.000 MHz",
    "ROI": "0-0-512-512",
    "Andor2-FanMode": "Full",
    "Andor2-TransposeMirrorX": "0",
    "Andor2-TransposeMirrorY": "0",
    "COM5-AnswerTimeout": "500.0000",
    "ASI XYStage-Description": "ASI XY stage driver adapter",
    "COM5-StopBits": "1",
    "Andor1-TransposeMirrorY": "0",
    "Andor1-TransposeMirrorX": "0",
    "Andor2-Advanced | Snap Image Timing Mode": "Delay for Exposure",
    "LaserSwitch-Stimulus": "Off",
    "SlicePosition": null,
    "IntensiLight-Version": "V1.00",
    "Exposure-ms": 400,
    "Andor1-TransposeXY": "0",
    "COM6-DelayBetweenCharsMs": "0.0000",
    "Andor2-Exposure": "80.0000",
    "Andor1-Camera": "| iXon Ultra | DU897_BV | 7762 |",
    "Andor2-Shutter (External)": "Open",
    "ASI XYStage-Name": "XYStage",
    "COM6-Parity": "None",
    "LaserSwitch-Output Trigger Polarity": "Active High",
    "LaserSwitch-Stimulus Frequency": "0",
    "LaserShutter-Description": "ESI-AOTF shutter driver",
    "ASI XYStage-JoyStick Fast Speed": "60",
    "emission wheel-Label": "empty5",
    "COM7-Parity": "None",
    "IntensiLight-ND": "32",
    "LaserSwitch-Trigger Mode": "Input",
    "ESioController-Port": "COM9",
    "Andor2-FrameTransfer": "On",
    "Andor1-Trigger": "External",
    "Andor2-Binning": "1",
    "LaserSwitch-Delay (ms)": "0",
    "AxisPositions": null,
    "COM5-BaudRate": "9600",
    "Andor2-CountConvert": "Counts",
    "Andor2-ActualInterval-ms": "80.00",
    "Andor1-SpuriousNoiseFilter": "None",
    "Andor1-EMSwitch": "On",
    "COM9-DelayBetweenCharsMs": "0.0000",
    "LaserSwitch-Blanking Mode": "On",
    "Andor1-CCDTemperature Help": "Wait for temperature to stabilize before acquisition.",
    "Andor1-BaselineClamp": "Enabled",
    "COM9-BaudRate": "57600",
    "ASI XYStage-Wait_Cycles": "0",
    "TINosePiece-Label": "2-ApoTIRF 100x na 1.49",
    "COM5-Verbose": "1",
    "COM7-StopBits": "1",
    "Andor2-CCDTemperature Help": "Wait for temperature to stabilize before acquisition.",
    "COM8-DelayBetweenCharsMs": "0.0000",
    "LaserSwitch-Input Trigger Edge": "Falling",
    "TIPFSStatus-Name": "TIPFSStatus",
    "dia shutter-Controller Info": "10-3WA-25WB-25WC-NCSA-IQSB-",
    "ASI XYStage-Error-E(nm)": "400.0000",
    "IntensiLight-Description": "Nikon IntensiLight Shutter adapter",
    "emission wheel-ClosedPosition": "",
    "COM8-AnswerTimeout": "500.0000",
    "TIFilterBlock1-ExtraDelayMs": "0.0000",
    "TINosePiece-State": "1",
    "Multi Camera-TransposeXY": "0",
    "TIScope-SoftwareVersion": "4.4.1.714",
    "ImageFlipper-Rotation": 180,
    "epi wheel-Description": "Sutter Lambda filter wheel adapter",
    "Andor2-VerticalClockVoltage": "Normal",
    "Andor2-Gain": "1000",
    "TILightPath-State": "1",
    "Andor2-Trigger": "Software",
    "UUID": "5361d105-0fb5-4409-a6ea-d1b1ade9dd17",
    "ASI XYStage-TransposeMirrorY": "0",
    "Andor2-ReadoutTime": "20.9001",
    "Andor1-Output_Amplifier": "Electron Multiplying",
    "ASI XYStage-TransposeMirrorX": "0",
    "Core-Camera": "Multi Camera",
    "Andor1-CountConvertWavelength": "0.0000",
    "Core-SLM": "",
    "dia shutter-Description": "Sutter Lambda shutter adapter",
    "emission wheel-State": "5",
    "LaserSwitch-TTL0": "0",
    "LaserSwitch-TTL1": "0",
    "Multi Camera-Physical Camera 3": "Undefined",
    "Andor2-TransposeXY": "0",
    "epi wheel-Port": "COM5",
    "LaserSwitch-TTL4": "0",
    "LaserSwitch-TTL5": "0",
    "TIPFSStatus-State": "On",
    "LaserSwitch-TTL2": "0",
    "LaserSwitch-TTL3": "1",
    "Andor1-Advanced | Snap Image Timing Mode": "Delay for Exposure",
    "Andor1-Binning": "1",
    "Andor2-Output_Amplifier": "Electron Multiplying",
    "LaserSwitch-TTL6": "0",
    "LaserSwitch-TTL7": "0",
    "LaserSwitch-Sequence": "Off",
    "Core-ChannelGroup": "TIRF Multi-Cam",
    "PositionIndex": 0,
    "WaitInterval": 2000,
    "TIFilterBlock1-Name": "TIFilterBlock1",
    "Andor1-Shutter (Internal)": "Open",
    "TINosePiece-ExtraDelayMs": "0.0000",
    "PixelSizeUm": 0,
    "ASI XYStage-StepSizeX_um": "0.0100",
    "TIScope-FirmwareVersion": "Ti-E V4.11",
    "COM9-StopBits": "1",
    "Source": "Multi Camera",
    "COM9-Name": "COM9",
    "Andor2-Description": "Andor camera adapter",
    "COM4-StopBits": "1",
    "Andor1-Advanced | Snap Image Additional Delay (ms)": "0",
    "Andor2-VerticalSpeed": "3.30",
    "ImageFlipper-Mirror": "On",
    "emission wheel-Port": "COM5",
    "COM4-DataBits": "8",
    "TIPFSStatus-Status": "Locked in focus",
    "Andor1-TransposeCorrection": "0",
    "Andor2-Region of Interest": "Full Image",
    "Andor1-ActualInterval-ms": "104.93 (minimum)",
    "TITIRF-Name": "TITIRF",
    "ASI XYStage-FinishError-PCROS(nm)": "24.0000",
    "COM5-DataBits": "8",
    "Binning": "1",
    "Andor1-CoolerMode": "Fan off at shutdown",
    "LaserSwitch-Timed Output Mode": "Off",
    "epi wheel-Name": "Wheel-A",
    "Andor2-TimeOut": "10000",
    "Andor1-TimeOut": "10000",
    "dia shutter-NDSetting": "1",
    "COM4-DelayBetweenCharsMs": "0.0000",
    "COM5-Parity": "None",
    "COM5-Description": "Serial port driver (boost:asio)",
    "LaserShutter-Name": "Shutter",
    "Andor1-Shutter (External)": "Open",
    "COM9-Verbose": "0",
    "ASI XYStage-MotorOnOff": "On",
    "COM4-Description": "Serial port driver (boost:asio)",
    "COM8-Verbose": "1",
    "Multi Camera-Physical Camera 1": "Andor1",
    "Multi Camera-Physical Camera 2": "Andor2",
    "XPositionUm": -14878.7,
    "LaserSwitch-Repeat Timed Pattern": "0",
    "epi wheel-Delay_ms": "0.0000",
    "COM6-DataBits": "8",
    "Andor1-CountConvert": "Counts",
    "TIZDrive-Tolerance": "0",
    "FileName": "MCC 647 1 mW SP 488 0.5 mW SP 400 ms exp 488 100 gain _3_MMStack.ome.tif",
    "ASI XYStage-Version": "Version: USB-9.0h ",
    "Andor1-CCDTemperatureSetPoint": "-70",
    "IntensiLight-Port": "COM7",
    "TITIRF-Position": "19435",
    "Core-Galvo": "Undefined",
    "Andor2-Camera": "| iXon Ultra | DU897_BV | 7885 |",
    "Position": "Default",
    "COM9-Handshaking": "Off",
    "COM8-BaudRate": "9600",
    "COM8-Handshaking": "Off",
    "CameraChannelIndex": 1,
    "SliceIndex": 0,
    "ZPositionUm": 75.425,
    "Andor1-Description": "Andor camera adapter",
    "emission wheel-Delay_ms": "0.0000",
    "Core-Focus": "TIPFSOffset",
    "Andor2-CountConvertWavelength": "0.0000",
    "Channel": "488+640dual Multi-Cam-Andor2",
    "Andor2-Isolated Crop Mode": "Off",
    "TIPFSStatus-FullFocusWaitAfterLockMs": "0.0000",
    "epi wheel-State": "0",
    "ESioController-Version": "ESImaging AOTF Controller",
    "Andor2-BaselineClamp": "Enabled",
    "Andor1-PixelType": "16bit",
    "COM5-Name": "COM5",
    "IntensiLight-State": "0",
    "FrameIndex": 97,
    "ESioController-Name": "ESioController",
    "COM6-BaudRate": "9600",
    "COM6-Description": "Serial port driver (boost:asio)",
    "COM8-Name": "COM8",
    "emission wheel-Description": "Sutter Lambda filter wheel adapter",
    "Andor1-ReadoutMode": "17.000 MHz",
    "Andor2-Shutter Opening Time": "27",
    "LaserSwitch-Stimulus State": "0",
    "ASI XYStage-Backlash-B": "0.0400",
    "Camera": "Andor2",
    "TIZDrive-Speed": "1",
    "COM4-Parity": "None",
    "Core-ImageProcessor": "",
    "LaserSwitch-Strobe Duration uS": "10000",
    "dia shutter-Mode": "Fast",
    "LaserSwitch-Label": "Lasers 488+640",
    "TIPFSOffset-Position": "75.424999999999997",
    "emission wheel-Name": "Wheel-B",
    "COM7-Description": "Serial port driver (boost:asio)",
    "Andor2-Shutter (Internal)": "Open",
    "Core-AutoShutter": "1",
    "COM7-DelayBetweenCharsMs": "0.0000",
    "Andor1-Gain": "100",
    "ASI XYStage-Speed-S": "5.7459",
    "TILightPath-Label": "Left100",
    "dia shutter-Port": "COM5",
    "NextFrame": 98,
    "TILightPath-Name": "TILightPath",
    "Core-XYStage": "ASI XYStage",
    "COM9-Parity": "None",
    "Andor2-KeepCleanTime": "3.6999",
    "COM8-Parity": "None",
    "Andor1-FanMode": "Full",
    "COM6-StopBits": "1",
    "Time": "2016-03-17 00:01:10 -0700",
    "LaserSwitch-Name": "Switch",
    "COM7-Verbose": "1",
    "Andor2-PixelType": "16bit",
    "epi wheel-ClosedPosition": "",
    "COM9-Description": "Serial port driver (boost:asio)",
    "epi wheel-Label": "blocked0",
    "Andor2-OptAcquireMode Description": "",
    "COM4-Name": "COM4",
    "Andor2-SpuriousNoiseFilterThreshold": "0.0000",
    "Andor2-1. Camera Information : | Type | Model | Serial No. |": "| iXon Ultra | DU897_BV | 7885 |",
    "COM4-BaudRate": "9600",
    "Core-AutoFocus": "TIPFSStatus",
    "TIPFSOffset-Name": "TIPFSOffset",
    "Andor1-SpuriousNoiseFilterDescription": "Spurious Noise Filter is Off",
    "TIScope-DeviceIndex": "1",
    "Andor1-ReadoutTime": "20.9556",
    "BitDepth": 16,
    "TIFilterBlock1-State": "4",
    "Slice": 0,
    "COM6-Verbose": "1",
    "COM4-Verbose": "1",
    "Andor1-FrameTransfer Help": "Should only turn on FrameTransfer if using Burst or Live mode.",
    "LaserSwitch-State": "8",
    "Andor2-EMSwitch": "On",
    "COM9-DataBits": "8",
    "Andor1-KeepCleanTime": "3.9744",
    "TINosePiece-Name": "TINosePiece",
    "TIScope-DriverVersion": "micusb.sys 2.0.5.1",
    "ChannelIndex": 1,
    "Core-Shutter": "LaserShutter",
    "TIZDrive-Name": "TIZDrive",
    "Multi Camera-TransposeCorrection": "0",
    "COM7-BaudRate": "9600",
    "Andor1-SpuriousNoiseFilterThreshold": "0.0000",
    "Andor1-Exposure": "80.0000",
    "emission wheel-Busy": "0",
    "Core-TimeoutMs": "5000",
    "IntensiLight-Name": "IntensiLightShutter",
    "ElapsedTime-ms": 196838,
    "ASI XYStage-Port": "COM8",
    "TIPFSStatus-FullFocusTimeoutMs": "5000.0000",
    "ASI XYStage-OverShoot(um)": "0.0000",
    "Andor1-Isolated Crop Mode": "Off",
    "Multi Camera-Name": "Multi Camera",
    "LaserSwitch-Strobe": "Off",
    "Andor1-FrameTransfer": "Off",
    "Frame": 97,
    "Andor1-CCDTemperature": "-70",
    "Width": 512,
    "Multi Camera-Binning": "1",
    "ASI XYStage-StepSizeY_um": "0.0100",
    "TITIRF-Mirror": "In",
    "COM5-Handshaking": "Off",
    "Andor1-VerticalClockVoltage": "Normal",
    "PositionName": null,
    "emission wheel-Speed": "3",
    "COM9-AnswerTimeout": "500.0000",
    "Andor1-Region of Interest": "Full Image",
    "Andor2-CCDTemperatureSetPoint": "-70",
    "Height": 512,
    "Andor2-TransposeCorrection": "0",
    "COM6-Handshaking": "Off",
    "COM8-DataBits": "8",
    "LaserSwitch-Exposure (ms)": "0",
    "dia shutter-State": "0",
    "Andor2-OptAcquireMode": "",
    "LaserShutter-OnOff": "0",
    "COM5-DelayBetweenCharsMs": "0.0000",
    "TIScope-DeviceAddress": "USB_DEVICE(1)",
    "dia shutter-Name": "Shutter-A",
    "Andor1-Shutter Opening Time": "27",
    "Andor1-VerticalSpeed": "3.30",
    "COM4-Handshaking": "Off",
    "ASI XYStage-JoyStick Reverse": "Off",
    "PixelType": "GRAY16",
    "TILightPath-ExtraDelayMs": "0.0000",
    "Andor2-SpuriousNoiseFilterDescription": "Spurious Noise Filter is Off",
    "COM4-AnswerTimeout": "500.0000",
    "COM7-Name": "COM7",
    "COM8-StopBits": "1",
    "COM7-DataBits": "8",
    "YPositionUm": 415.2,
    "Multi Camera-TransposeMirrorY": "0",
    "COM6-AnswerTimeout": "500.0000",
    "Multi Camera-TransposeMirrorX": "0",
    "Andor2-FrameTransfer Help": "Should only turn on FrameTransfer if using Burst or Live mode.",
    "Andor2-CoolerMode": "Fan off at shutdown",
    "Andor2-Shutter Closing Time": "27",
    "Andor2-CCDTemperature": "-70",
    "LaserSwitch-Description": "ESImaging Controller TTL outputs driver",
    "Andor1-Pre-Amp-Gain": "Gain 3",
    "COM8-Description": "Serial port driver (boost:asio)",
    "COM6-Name": "COM6",
    "Andor1-1. Camera Information : | Type | Model | Serial No. |": "| iXon Ultra | DU897_BV | 7762 |",
    "Andor1-Shutter Closing Time": "27"
  },
  "FrameKey-98-0-0": {
    "epi wheel-Busy": "0",
    "Andor1-OptAcquireMode Description": "",
    "ASI XYStage-JoyStick Slow Speed": "5",
    "Core-Initialize": "1",
    "Multi Camera-Description": "Combines multiple cameras into a single camera",
    "epi wheel-Speed": "3",
    "Andor2-Advanced | Snap Image Additional Delay (ms)": "0",
    "COM7-AnswerTimeout": "2500.0000",
    "Andor2-SpuriousNoiseFilter": "None",
    "COM7-Handshaking": "Off",
    "Andor2-Pre-Amp-Gain": "Gain 3",
    "TIFilterBlock1-Label": "dual 488/647",
    "Andor1-OptAcquireMode": "",
    "ASI XYStage-Maximum Speed (Do Not Change)": "7.5000",
    "Andor2-ReadoutMode": "17.000 MHz",
    "ROI": "0-0-512-512",
    "Andor2-FanMode": "Full",
    "Andor2-TransposeMirrorX": "0",
    "Andor2-TransposeMirrorY": "0",
    "COM5-AnswerTimeout": "500.0000",
    "ASI XYStage-Description": "ASI XY stage driver adapter",
    "COM5-StopBits": "1",
    "Andor1-TransposeMirrorY": "0",
    "Andor1-TransposeMirrorX": "0",
    "Andor2-Advanced | Snap Image Timing Mode": "Delay for Exposure",
    "LaserSwitch-Stimulus": "Off",
    "SlicePosition": null,
    "IntensiLight-Version": "V1.00",
    "Exposure-ms": 400,
    "Andor1-TransposeXY": "0",
    "COM6-DelayBetweenCharsMs": "0.0000",
    "Andor2-Exposure": "80.0000",
    "Andor1-Camera": "| iXon Ultra | DU897_BV | 7762 |",
    "Andor2-Shutter (External)": "Open",
    "ASI XYStage-Name": "XYStage",
    "COM6-Parity": "None",
    "LaserSwitch-Output Trigger Polarity": "Active High",
    "LaserSwitch-Stimulus Frequency": "0",
    "LaserShutter-Description": "ESI-AOTF shutter driver",
    "ASI XYStage-JoyStick Fast Speed": "60",
    "emission wheel-Label": "empty5",
    "COM7-Parity": "None",
    "IntensiLight-ND": "32",
    "LaserSwitch-Trigger Mode": "Input",
    "ESioController-Port": "COM9",
    "Andor2-FrameTransfer": "On",
    "Andor1-Trigger": "External",
    "Andor2-Binning": "1",
    "LaserSwitch-Delay (ms)": "0",
    "AxisPositions": null,
    "COM5-BaudRate": "9600",
    "Andor2-CountConvert": "Counts",
    "Andor2-ActualInterval-ms": "80.00",
    "Andor1-SpuriousNoiseFilter": "None",
    "Andor1-EMSwitch": "On",
    "COM9-DelayBetweenCharsMs": "0.0000",
    "LaserSwitch-Blanking Mode": "On",
    "Andor1-CCDTemperature Help": "Wait for temperature to stabilize before acquisition.",
    "Andor1-BaselineClamp": "Enabled",
    "COM9-BaudRate": "57600",
    "ASI XYStage-Wait_Cycles": "0",
    "TINosePiece-Label": "2-ApoTIRF 100x na 1.49",
    "COM5-Verbose": "1",
    "COM7-StopBits": "1",
    "Andor2-CCDTemperature Help": "Wait for temperature to stabilize before acquisition.",
    "COM8-DelayBetweenCharsMs": "0.0000",
    "LaserSwitch-Input Trigger Edge": "Falling",
    "TIPFSStatus-Name": "TIPFSStatus",
    "dia shutter-Controller Info": "10-3WA-25WB-25WC-NCSA-IQSB-",
    "ASI XYStage-Error-E(nm)": "400.0000",
    "IntensiLight-Description": "Nikon IntensiLight Shutter adapter",
    "emission wheel-ClosedPosition": "",
    "COM8-AnswerTimeout": "500.0000",
    "TIFilterBlock1-ExtraDelayMs": "0.0000",
    "TINosePiece-State": "1",
    "Multi Camera-TransposeXY": "0",
    "TIScope-SoftwareVersion": "4.4.1.714",
    "epi wheel-Description": "Sutter Lambda filter wheel adapter",
    "Andor2-VerticalClockVoltage": "Normal",
    "Andor2-Gain": "1000",
    "TILightPath-State": "1",
    "Andor2-Trigger": "Software",
    "UUID": "fc40318a-318b-4e17-b5f8-f2f421e40841",
    "ASI XYStage-TransposeMirrorY": "0",
    "Andor2-ReadoutTime": "20.9001",
    "Andor1-Output_Amplifier": "Electron Multiplying",
    "ASI XYStage-TransposeMirrorX": "0",
    "Core-Camera": "Multi Camera",
    "Andor1-CountConvertWavelength": "0.0000",
    "Core-SLM": "",
    "dia shutter-Description": "Sutter Lambda shutter adapter",
    "emission wheel-State": "5",
    "LaserSwitch-TTL0": "0",
    "LaserSwitch-TTL1": "0",
    "Multi Camera-Physical Camera 3": "Undefined",
    "Andor2-TransposeXY": "0",
    "epi wheel-Port": "COM5",
    "LaserSwitch-TTL4": "0",
    "LaserSwitch-TTL5": "0",
    "TIPFSStatus-State": "On",
    "LaserSwitch-TTL2": "0",
    "LaserSwitch-TTL3": "1",
    "Andor1-Advanced | Snap Image Timing Mode": "Delay for Exposure",
    "Andor1-Binning": "1",
    "Andor2-Output_Amplifier": "Electron Multiplying",
    "LaserSwitch-TTL6": "0",
    "LaserSwitch-TTL7": "0",
    "LaserSwitch-Sequence": "Off",
    "Core-ChannelGroup": "TIRF Multi-Cam",
    "PositionIndex": 0,
    "WaitInterval": 2000,
    "TIFilterBlock1-Name": "TIFilterBlock1",
    "Andor1-Shutter (Internal)": "Open",
    "TINosePiece-ExtraDelayMs": "0.0000",
    "PixelSizeUm": 0,
    "ASI XYStage-StepSizeX_um": "0.0100",
    "TIScope-FirmwareVersion": "Ti-E V4.11",
    "COM9-StopBits": "1",
    "Source": "Multi Camera",
    "COM9-Name": "COM9",
    "Andor2-Description": "Andor camera adapter",
    "COM4-StopBits": "1",
    "Andor1-Advanced | Snap Image Additional Delay (ms)": "0",
    "Andor2-VerticalSpeed": "3.30",
    "emission wheel-Port": "COM5",
    "COM4-DataBits": "8",
    "TIPFSStatus-Status": "Locked in focus",
    "Andor1-TransposeCorrection": "0",
    "Andor2-Region of Interest": "Full Image",
    "Andor1-ActualInterval-ms": "104.93 (minimum)",
    "TITIRF-Name": "TITIRF",
    "ASI XYStage-FinishError-PCROS(nm)": "24.0000",
    "COM5-DataBits": "8",
    "Binning": "1",
    "Andor1-CoolerMode": "Fan off at shutdown",
    "LaserSwitch-Timed Output Mode": "Off",
    "epi wheel-Name": "Wheel-A",
    "Andor2-TimeOut": "10000",
    "Andor1-TimeOut": "10000",
    "dia shutter-NDSetting": "1",
    "COM4-DelayBetweenCharsMs": "0.0000",
    "COM5-Parity": "None",
    "COM5-Description": "Serial port driver (boost:asio)",
    "LaserShutter-Name": "Shutter",
    "Andor1-Shutter (External)": "Open",
    "COM9-Verbose": "0",
    "ASI XYStage-MotorOnOff": "On",
    "COM4-Description": "Serial port driver (boost:asio)",
    "COM8-Verbose": "1",
    "Multi Camera-Physical Camera 1": "Andor1",
    "Multi Camera-Physical Camera 2": "Andor2",
    "XPositionUm": -14878.7,
    "LaserSwitch-Repeat Timed Pattern": "0",
    "epi wheel-Delay_ms": "0.0000",
    "COM6-DataBits": "8",
    "Andor1-CountConvert": "Counts",
    "TIZDrive-Tolerance": "0",
    "FileName": "MCC 647 1 mW SP 488 0.5 mW SP 400 ms exp 488 100 gain _3_MMStack.ome.tif",
    "ASI XYStage-Version": "Version: USB-9.0h ",
    "Andor1-CCDTemperatureSetPoint": "-70",
    "IntensiLight-Port": "COM7",
    "TITIRF-Position": "19435",
    "Core-Galvo": "Undefined",
    "Andor2-Camera": "| iXon Ultra | DU897_BV | 7885 |",
    "Position": "Default",
    "COM9-Handshaking": "Off",
    "COM8-BaudRate": "9600",
    "COM8-Handshaking": "Off",
    "CameraChannelIndex": 0,
    "SliceIndex": 0,
    "ZPositionUm": 75.425,
    "Andor1-Description": "Andor camera adapter",
    "emission wheel-Delay_ms": "0.0000",
    "Core-Focus": "TIPFSOffset",
    "Andor2-CountConvertWavelength": "0.0000",
    "Channel": "488+640dual Multi-Cam-Andor1",
    "Andor2-Isolated Crop Mode": "Off",
    "TIPFSStatus-FullFocusWaitAfterLockMs": "0.0000",
    "epi wheel-State": "0",
    "ESioController-Version": "ESImaging AOTF Controller",
    "Andor2-BaselineClamp": "Enabled",
    "Andor1-PixelType": "16bit",
    "COM5-Name": "COM5",
    "IntensiLight-State": "0",
    "FrameIndex": 98,
    "ESioController-Name": "ESioController",
    "COM6-BaudRate": "9600",
    "COM6-Description": "Serial port driver (boost:asio)",
    "COM8-Name": "COM8",
    "emission wheel-Description": "Sutter Lambda filter wheel adapter",
    "Andor1-ReadoutMode": "17.000 MHz",
    "Andor2-Shutter Opening Time": "27",
    "LaserSwitch-Stimulus State": "0",
    "ASI XYStage-Backlash-B": "0.0400",
    "Camera": "Andor1",
    "TIZDrive-Speed": "1",
    "COM4-Parity": "None",
    "Core-ImageProcessor": "",
    "LaserSwitch-Strobe Duration uS": "10000",
    "dia shutter-Mode": "Fast",
    "LaserSwitch-Label": "Lasers 488+640",
    "TIPFSOffset-Position": "75.424999999999997",
    "emission wheel-Name": "Wheel-B",
    "COM7-Description": "Serial port driver (boost:asio)",
    "Andor2-Shutter (Internal)": "Open",
    "Core-AutoShutter": "1",
    "COM7-DelayBetweenCharsMs": "0.0000",
    "Andor1-Gain": "100",
    "ASI XYStage-Speed-S": "5.7459",
    "TILightPath-Label": "Left100",
    "dia shutter-Port": "COM5",
    "NextFrame": 99,
    "TILightPath-Name": "TILightPath",
    "Core-XYStage": "ASI XYStage",
    "COM9-Parity": "None",
    "Andor2-KeepCleanTime": "3.6999",
    "COM8-Parity": "None",
    "Andor1-FanMode": "Full",
    "COM6-StopBits": "1",
    "Time": "2016-03-17 00:01:12 -0700",
    "LaserSwitch-Name": "Switch",
    "COM7-Verbose": "1",
    "Andor2-PixelType": "16bit",
    "epi wheel-ClosedPosition": "",
    "COM9-Description": "Serial port driver (boost:asio)",
    "epi wheel-Label": "blocked0",
    "Andor2-OptAcquireMode Description": "",
    "COM4-Name": "COM4",
    "Andor2-SpuriousNoiseFilterThreshold": "0.0000",
    "Andor2-1. Camera Information : | Type | Model | Serial No. |": "| iXon Ultra | DU897_BV | 7885 |",
    "COM4-BaudRate": "9600",
    "Core-AutoFocus": "TIPFSStatus",
    "TIPFSOffset-Name": "TIPFSOffset",
    "Andor1-SpuriousNoiseFilterDescription": "Spurious Noise Filter is Off",
    "TIScope-DeviceIndex": "1",
    "Andor1-ReadoutTime": "20.9556",
    "BitDepth": 16,
    "TIFilterBlock1-State": "4",
    "Slice": 0,
    "COM6-Verbose": "1",
    "COM4-Verbose": "1",
    "Andor1-FrameTransfer Help": "Should only turn on FrameTransfer if using Burst or Live mode.",
    "LaserSwitch-State": "8",
    "Andor2-EMSwitch": "On",
    "COM9-DataBits": "8",
    "Andor1-KeepCleanTime": "3.9744",
    "TINosePiece-Name": "TINosePiece",
    "TIScope-DriverVersion": "micusb.sys 2.0.5.1",
    "ChannelIndex": 0,
    "Core-Shutter": "LaserShutter",
    "TIZDrive-Name": "TIZDrive",
    "Multi Camera-TransposeCorrection": "0",
    "COM7-BaudRate": "9600",
    "Andor1-SpuriousNoiseFilterThreshold": "0.0000",
    "Andor1-Exposure": "80.0000",
    "emission wheel-Busy": "0",
    "Core-TimeoutMs": "5000",
    "IntensiLight-Name": "IntensiLightShutter",
    "ElapsedTime-ms": 198828,
    "ASI XYStage-Port": "COM8",
    "TIPFSStatus-FullFocusTimeoutMs": "5000.0000",
    "ASI XYStage-OverShoot(um)": "0.0000",
    "Andor1-Isolated Crop Mode": "Off",
    "Multi Camera-Name": "Multi Camera",
    "LaserSwitch-Strobe": "Off",
    "Andor1-FrameTransfer": "Off",
    "Frame": 98,
    "Andor1-CCDTemperature": "-70",
    "Width": 512,
    "Multi Camera-Binning": "1",
    "ASI XYStage-StepSizeY_um": "0.0100",
    "TITIRF-Mirror": "In",
    "COM5-Handshaking": "Off",
    "Andor1-VerticalClockVoltage": "Normal",
    "PositionName": null,
    "emission wheel-Speed": "3",
    "COM9-AnswerTimeout": "500.0000",
    "Andor1-Region of Interest": "Full Image",
    "Andor2-CCDTemperatureSetPoint": "-70",
    "Height": 512,
    "Andor2-TransposeCorrection": "0",
    "COM6-Handshaking": "Off",
    "COM8-DataBits": "8",
    "LaserSwitch-Exposure (ms)": "0",
    "dia shutter-State": "0",
    "Andor2-OptAcquireMode": "",
    "LaserShutter-OnOff": "0",
    "COM5-DelayBetweenCharsMs": "0.0000",
    "TIScope-DeviceAddress": "USB_DEVICE(1)",
    "dia shutter-Name": "Shutter-A",
    "Andor1-Shutter Opening Time": "27",
    "Andor1-VerticalSpeed": "3.30",
    "COM4-Handshaking": "Off",
    "ASI XYStage-JoyStick Reverse": "Off",
    "PixelType": "GRAY16",
    "TILightPath-ExtraDelayMs": "0.0000",
    "Andor2-SpuriousNoiseFilterDescription": "Spurious Noise Filter is Off",
    "COM4-AnswerTimeout": "500.0000",
    "COM7-Name": "COM7",
    "COM8-StopBits": "1",
    "COM7-DataBits": "8",
    "YPositionUm": 415.2,
    "Multi Camera-TransposeMirrorY": "0",
    "COM6-AnswerTimeout": "500.0000",
    "Multi Camera-TransposeMirrorX": "0",
    "Andor2-FrameTransfer Help": "Should only turn on FrameTransfer if using Burst or Live mode.",
    "Andor2-CoolerMode": "Fan off at shutdown",
    "Andor2-Shutter Closing Time": "27",
    "Andor2-CCDTemperature": "-70",
    "LaserSwitch-Description": "ESImaging Controller TTL outputs driver",
    "Andor1-Pre-Amp-Gain": "Gain 3",
    "COM8-Description": "Serial port driver (boost:asio)",
    "COM6-Name": "COM6",
    "Andor1-1. Camera Information : | Type | Model | Serial No. |": "| iXon Ultra | DU897_BV | 7762 |",
    "Andor1-Shutter Closing Time": "27"
  },
  "FrameKey-98-1-0": {
    "epi wheel-Busy": "0",
    "Andor1-OptAcquireMode Description": "",
    "ASI XYStage-JoyStick Slow Speed": "5",
    "Core-Initialize": "1",
    "Multi Camera-Description": "Combines multiple cameras into a single camera",
    "epi wheel-Speed": "3",
    "Andor2-Advanced | Snap Image Additional Delay (ms)": "0",
    "COM7-AnswerTimeout": "2500.0000",
    "Andor2-SpuriousNoiseFilter": "None",
    "COM7-Handshaking": "Off",
    "Andor2-Pre-Amp-Gain": "Gain 3",
    "TIFilterBlock1-Label": "dual 488/647",
    "Andor1-OptAcquireMode": "",
    "ASI XYStage-Maximum Speed (Do Not Change)": "7.5000",
    "Andor2-ReadoutMode": "17.000 MHz",
    "ROI": "0-0-512-512",
    "Andor2-FanMode": "Full",
    "Andor2-TransposeMirrorX": "0",
    "Andor2-TransposeMirrorY": "0",
    "COM5-AnswerTimeout": "500.0000",
    "ASI XYStage-Description": "ASI XY stage driver adapter",
    "COM5-StopBits": "1",
    "Andor1-TransposeMirrorY": "0",
    "Andor1-TransposeMirrorX": "0",
    "Andor2-Advanced | Snap Image Timing Mode": "Delay for Exposure",
    "LaserSwitch-Stimulus": "Off",
    "SlicePosition": null,
    "IntensiLight-Version": "V1.00",
    "Exposure-ms": 400,
    "Andor1-TransposeXY": "0",
    "COM6-DelayBetweenCharsMs": "0.0000",
    "Andor2-Exposure": "80.0000",
    "Andor1-Camera": "| iXon Ultra | DU897_BV | 7762 |",
    "Andor2-Shutter (External)": "Open",
    "ASI XYStage-Name": "XYStage",
    "COM6-Parity": "None",
    "LaserSwitch-Output Trigger Polarity": "Active High",
    "LaserSwitch-Stimulus Frequency": "0",
    "LaserShutter-Description": "ESI-AOTF shutter driver",
    "ASI XYStage-JoyStick Fast Speed": "60",
    "emission wheel-Label": "empty5",
    "COM7-Parity": "None",
    "IntensiLight-ND": "32",
    "LaserSwitch-Trigger Mode": "Input",
    "ESioController-Port": "COM9",
    "Andor2-FrameTransfer": "On",
    "Andor1-Trigger": "External",
    "Andor2-Binning": "1",
    "LaserSwitch-Delay (ms)": "0",
    "AxisPositions": null,
    "COM5-BaudRate": "9600",
    "Andor2-CountConvert": "Counts",
    "Andor2-ActualInterval-ms": "80.00",
    "Andor1-SpuriousNoiseFilter": "None",
    "Andor1-EMSwitch": "On",
    "COM9-DelayBetweenCharsMs": "0.0000",
    "LaserSwitch-Blanking Mode": "On",
    "Andor1-CCDTemperature Help": "Wait for temperature to stabilize before acquisition.",
    "Andor1-BaselineClamp": "Enabled",
    "COM9-BaudRate": "57600",
    "ASI XYStage-Wait_Cycles": "0",
    "TINosePiece-Label": "2-ApoTIRF 100x na 1.49",
    "COM5-Verbose": "1",
    "COM7-StopBits": "1",
    "Andor2-CCDTemperature Help": "Wait for temperature to stabilize before acquisition.",
    "COM8-DelayBetweenCharsMs": "0.0000",
    "LaserSwitch-Input Trigger Edge": "Falling",
    "TIPFSStatus-Name": "TIPFSStatus",
    "dia shutter-Controller Info": "10-3WA-25WB-25WC-NCSA-IQSB-",
    "ASI XYStage-Error-E(nm)": "400.0000",
    "IntensiLight-Description": "Nikon IntensiLight Shutter adapter",
    "emission wheel-ClosedPosition": "",
    "COM8-AnswerTimeout": "500.0000",
    "TIFilterBlock1-ExtraDelayMs": "0.0000",
    "TINosePiece-State": "1",
    "Multi Camera-TransposeXY": "0",
    "TIScope-SoftwareVersion": "4.4.1.714",
    "ImageFlipper-Rotation": 180,
    "epi wheel-Description": "Sutter Lambda filter wheel adapter",
    "Andor2-VerticalClockVoltage": "Normal",
    "Andor2-Gain": "1000",
    "TILightPath-State": "1",
    "Andor2-Trigger": "Software",
    "UUID": "e0f10df8-c432-4cac-9e64-d307aafa0c31",
    "ASI XYStage-TransposeMirrorY": "0",
    "Andor2-ReadoutTime": "20.9001",
    "Andor1-Output_Amplifier": "Electron Multiplying",
    "ASI XYStage-TransposeMirrorX": "0",
    "Core-Camera": "Multi Camera",
    "Andor1-CountConvertWavelength": "0.0000",
    "Core-SLM": "",
    "dia shutter-Description": "Sutter Lambda shutter adapter",
    "emission wheel-State": "5",
    "LaserSwitch-TTL0": "0",
    "LaserSwitch-TTL1": "0",
    "Multi Camera-Physical Camera 3": "Undefined",
    "Andor2-TransposeXY": "0",
    "epi wheel-Port": "COM5",
    "LaserSwitch-TTL4": "0",
    "LaserSwitch-TTL5": "0",
    "TIPFSStatus-State": "On",
    "LaserSwitch-TTL2": "0",
    "LaserSwitch-TTL3": "1",
    "Andor1-Advanced | Snap Image Timing Mode": "Delay for Exposure",
    "Andor1-Binning": "1",
    "Andor2-Output_Amplifier": "Electron Multiplying",
    "LaserSwitch-TTL6": "0",
    "LaserSwitch-TTL7": "0",
    "LaserSwitch-Sequence": "Off",
    "Core-ChannelGroup": "TIRF Multi-Cam",
    "PositionIndex": 0,
    "WaitInterval": 2000,
    "TIFilterBlock1-Name": "TIFilterBlock1",
    "Andor1-Shutter (Internal)": "Open",
    "TINosePiece-ExtraDelayMs": "0.0000",
    "PixelSizeUm": 0,
    "ASI XYStage-StepSizeX_um": "0.0100",
    "TIScope-FirmwareVersion": "Ti-E V4.11",
    "COM9-StopBits": "1",
    "Source": "Multi Camera",
    "COM9-Name": "COM9",
    "Andor2-Description": "Andor camera adapter",
    "COM4-StopBits": "1",
    "Andor1-Advanced | Snap Image Additional Delay (ms)": "0",
    "Andor2-VerticalSpeed": "3.30",
    "ImageFlipper-Mirror": "On",
    "emission wheel-Port": "COM5",
    "COM4-DataBits": "8",
    "TIPFSStatus-Status": "Locked in focus",
    "Andor1-TransposeCorrection": "0",
    "Andor2-Region of Interest": "Full Image",
    "Andor1-ActualInterval-ms": "104.93 (minimum)",
    "TITIRF-Name": "TITIRF",
    "ASI XYStage-FinishError-PCROS(nm)": "24.0000",
    "COM5-DataBits": "8",
    "Binning": "1",
    "Andor1-CoolerMode": "Fan off at shutdown",
    "LaserSwitch-Timed Output Mode": "Off",
    "epi wheel-Name": "Wheel-A",
    "Andor2-TimeOut": "10000",
    "Andor1-TimeOut": "10000",
    "dia shutter-NDSetting": "1",
    "COM4-DelayBetweenCharsMs": "0.0000",
    "COM5-Parity": "None",
    "COM5-Description": "Serial port driver (boost:asio)",
    "LaserShutter-Name": "Shutter",
    "Andor1-Shutter (External)": "Open",
    "COM9-Verbose": "0",
    "ASI XYStage-MotorOnOff": "On",
    "COM4-Description": "Serial port driver (boost:asio)",
    "COM8-Verbose": "1",
    "Multi Camera-Physical Camera 1": "Andor1",
    "Multi Camera-Physical Camera 2": "Andor2",
    "XPositionUm": -14878.7,
    "LaserSwitch-Repeat Timed Pattern": "0",
    "epi wheel-Delay_ms": "0.0000",
    "COM6-DataBits": "8",
    "Andor1-CountConvert": "Counts",
    "TIZDrive-Tolerance": "0",
    "FileName": "MCC 647 1 mW SP 488 0.5 mW SP 400 ms exp 488 100 gain _3_MMStack.ome.tif",
    "ASI XYStage-Version": "Version: USB-9.0h ",
    "Andor1-CCDTemperatureSetPoint": "-70",
    "IntensiLight-Port": "COM7",
    "TITIRF-Position": "19435",
    "Core-Galvo": "Undefined",
    "Andor2-Camera": "| iXon Ultra | DU897_BV | 7885 |",
    "Position": "Default",
    "COM9-Handshaking": "Off",
    "COM8-BaudRate": "9600",
    "COM8-Handshaking": "Off",
    "CameraChannelIndex": 1,
    "SliceIndex": 0,
    "ZPositionUm": 75.425,
    "Andor1-Description": "Andor camera adapter",
    "emission wheel-Delay_ms": "0.0000",
    "Core-Focus": "TIPFSOffset",
    "Andor2-CountConvertWavelength": "0.0000",
    "Channel": "488+640dual Multi-Cam-Andor2",
    "Andor2-Isolated Crop Mode": "Off",
    "TIPFSStatus-FullFocusWaitAfterLockMs": "0.0000",
    "epi wheel-State": "0",
    "ESioController-Version": "ESImaging AOTF Controller",
    "Andor2-BaselineClamp": "Enabled",
    "Andor1-PixelType": "16bit",
    "COM5-Name": "COM5",
    "IntensiLight-State": "0",
    "FrameIndex": 98,
    "ESioController-Name": "ESioController",
    "COM6-BaudRate": "9600",
    "COM6-Description": "Serial port driver (boost:asio)",
    "COM8-Name": "COM8",
    "emission wheel-Description": "Sutter Lambda filter wheel adapter",
    "Andor1-ReadoutMode": "17.000 MHz",
    "Andor2-Shutter Opening Time": "27",
    "LaserSwitch-Stimulus State": "0",
    "ASI XYStage-Backlash-B": "0.0400",
    "Camera": "Andor2",
    "TIZDrive-Speed": "1",
    "COM4-Parity": "None",
    "Core-ImageProcessor": "",
    "LaserSwitch-Strobe Duration uS": "10000",
    "dia shutter-Mode": "Fast",
    "LaserSwitch-Label": "Lasers 488+640",
    "TIPFSOffset-Position": "75.424999999999997",
    "emission wheel-Name": "Wheel-B",
    "COM7-Description": "Serial port driver (boost:asio)",
    "Andor2-Shutter (Internal)": "Open",
    "Core-AutoShutter": "1",
    "COM7-DelayBetweenCharsMs": "0.0000",
    "Andor1-Gain": "100",
    "ASI XYStage-Speed-S": "5.7459",
    "TILightPath-Label": "Left100",
    "dia shutter-Port": "COM5",
    "NextFrame": 99,
    "TILightPath-Name": "TILightPath",
    "Core-XYStage": "ASI XYStage",
    "COM9-Parity": "None",
    "Andor2-KeepCleanTime": "3.6999",
    "COM8-Parity": "None",
    "Andor1-FanMode": "Full",
    "COM6-StopBits": "1",
    "Time": "2016-03-17 00:01:12 -0700",
    "LaserSwitch-Name": "Switch",
    "COM7-Verbose": "1",
    "Andor2-PixelType": "16bit",
    "epi wheel-ClosedPosition": "",
    "COM9-Description": "Serial port driver (boost:asio)",
    "epi wheel-Label": "blocked0",
    "Andor2-OptAcquireMode Description": "",
    "COM4-Name": "COM4",
    "Andor2-SpuriousNoiseFilterThreshold": "0.0000",
    "Andor2-1. Camera Information : | Type | Model | Serial No. |": "| iXon Ultra | DU897_BV | 7885 |",
    "COM4-BaudRate": "9600",
    "Core-AutoFocus": "TIPFSStatus",
    "TIPFSOffset-Name": "TIPFSOffset",
    "Andor1-SpuriousNoiseFilterDescription": "Spurious Noise Filter is Off",
    "TIScope-DeviceIndex": "1",
    "Andor1-ReadoutTime": "20.9556",
    "BitDepth": 16,
    "TIFilterBlock1-State": "4",
    "Slice": 0,
    "COM6-Verbose": "1",
    "COM4-Verbose": "1",
    "Andor1-FrameTransfer Help": "Should only turn on FrameTransfer if using Burst or Live mode.",
    "LaserSwitch-State": "8",
    "Andor2-EMSwitch": "On",
    "COM9-DataBits": "8",
    "Andor1-KeepCleanTime": "3.9744",
    "TINosePiece-Name": "TINosePiece",
    "TIScope-DriverVersion": "micusb.sys 2.0.5.1",
    "ChannelIndex": 1,
    "Core-Shutter": "LaserShutter",
    "TIZDrive-Name": "TIZDrive",
    "Multi Camera-TransposeCorrection": "0",
    "COM7-BaudRate": "9600",
    "Andor1-SpuriousNoiseFilterThreshold": "0.0000",
    "Andor1-Exposure": "80.0000",
    "emission wheel-Busy": "0",
    "Core-TimeoutMs": "5000",
    "IntensiLight-Name": "IntensiLightShutter",
    "ElapsedTime-ms": 198838,
    "ASI XYStage-Port": "COM8",
    "TIPFSStatus-FullFocusTimeoutMs": "5000.0000",
    "ASI XYStage-OverShoot(um)": "0.0000",
    "Andor1-Isolated Crop Mode": "Off",
    "Multi Camera-Name": "Multi Camera",
    "LaserSwitch-Strobe": "Off",
    "Andor1-FrameTransfer": "Off",
    "Frame": 98,
    "Andor1-CCDTemperature": "-70",
    "Width": 512,
    "Multi Camera-Binning": "1",
    "ASI XYStage-StepSizeY_um": "0.0100",
    "TITIRF-Mirror": "In",
    "COM5-Handshaking": "Off",
    "Andor1-VerticalClockVoltage": "Normal",
    "PositionName": null,
    "emission wheel-Speed": "3",
    "COM9-AnswerTimeout": "500.0000",
    "Andor1-Region of Interest": "Full Image",
    "Andor2-CCDTemperatureSetPoint": "-70",
    "Height": 512,
    "Andor2-TransposeCorrection": "0",
    "COM6-Handshaking": "Off",
    "COM8-DataBits": "8",
    "LaserSwitch-Exposure (ms)": "0",
    "dia shutter-State": "0",
    "Andor2-OptAcquireMode": "",
    "LaserShutter-OnOff": "0",
    "COM5-DelayBetweenCharsMs": "0.0000",
    "TIScope-DeviceAddress": "USB_DEVICE(1)",
    "dia shutter-Name": "Shutter-A",
    "Andor1-Shutter Opening Time": "27",
    "Andor1-VerticalSpeed": "3.30",
    "COM4-Handshaking": "Off",
    "ASI XYStage-JoyStick Reverse": "Off",
    "PixelType": "GRAY16",
    "TILightPath-ExtraDelayMs": "0.0000",
    "Andor2-SpuriousNoiseFilterDescription": "Spurious Noise Filter is Off",
    "COM4-AnswerTimeout": "500.0000",
    "COM7-Name": "COM7",
    "COM8-StopBits": "1",
    "COM7-DataBits": "8",
    "YPositionUm": 415.2,
    "Multi Camera-TransposeMirrorY": "0",
    "COM6-AnswerTimeout": "500.0000",
    "Multi Camera-TransposeMirrorX": "0",
    "Andor2-FrameTransfer Help": "Should only turn on FrameTransfer if using Burst or Live mode.",
    "Andor2-CoolerMode": "Fan off at shutdown",
    "Andor2-Shutter Closing Time": "27",
    "Andor2-CCDTemperature": "-70",
    "LaserSwitch-Description": "ESImaging Controller TTL outputs driver",
    "Andor1-Pre-Amp-Gain": "Gain 3",
    "COM8-Description": "Serial port driver (boost:asio)",
    "COM6-Name": "COM6",
    "Andor1-1. Camera Information : | Type | Model | Serial No. |": "| iXon Ultra | DU897_BV | 7762 |",
    "Andor1-Shutter Closing Time": "27"
  },
  "FrameKey-99-0-0": {
    "epi wheel-Busy": "0",
    "Andor1-OptAcquireMode Description": "",
    "ASI XYStage-JoyStick Slow Speed": "5",
    "Core-Initialize": "1",
    "Multi Camera-Description": "Combines multiple cameras into a single camera",
    "epi wheel-Speed": "3",
    "Andor2-Advanced | Snap Image Additional Delay (ms)": "0",
    "COM7-AnswerTimeout": "2500.0000",
    "Andor2-SpuriousNoiseFilter": "None",
    "COM7-Handshaking": "Off",
    "Andor2-Pre-Amp-Gain": "Gain 3",
    "TIFilterBlock1-Label": "dual 488/647",
    "Andor1-OptAcquireMode": "",
    "ASI XYStage-Maximum Speed (Do Not Change)": "7.5000",
    "Andor2-ReadoutMode": "17.000 MHz",
    "ROI": "0-0-512-512",
    "Andor2-FanMode": "Full",
    "Andor2-TransposeMirrorX": "0",
    "Andor2-TransposeMirrorY": "0",
    "COM5-AnswerTimeout": "500.0000",
    "ASI XYStage-Description": "ASI XY stage driver adapter",
    "COM5-StopBits": "1",
    "Andor1-TransposeMirrorY": "0",
    "Andor1-TransposeMirrorX": "0",
    "Andor2-Advanced | Snap Image Timing Mode": "Delay for Exposure",
    "LaserSwitch-Stimulus": "Off",
    "SlicePosition": null,
    "IntensiLight-Version": "V1.00",
    "Exposure-ms": 400,
    "Andor1-TransposeXY": "0",
    "COM6-DelayBetweenCharsMs": "0.0000",
    "Andor2-Exposure": "80.0000",
    "Andor1-Camera": "| iXon Ultra | DU897_BV | 7762 |",
    "Andor2-Shutter (External)": "Open",
    "ASI XYStage-Name": "XYStage",
    "COM6-Parity": "None",
    "LaserSwitch-Output Trigger Polarity": "Active High",
    "LaserSwitch-Stimulus Frequency": "0",
    "LaserShutter-Description": "ESI-AOTF shutter driver",
    "ASI XYStage-JoyStick Fast Speed": "60",
    "emission wheel-Label": "empty5",
    "COM7-Parity": "None",
    "IntensiLight-ND": "32",
    "LaserSwitch-Trigger Mode": "Input",
    "ESioController-Port": "COM9",
    "Andor2-FrameTransfer": "On",
    "Andor1-Trigger": "External",
    "Andor2-Binning": "1",
    "LaserSwitch-Delay (ms)": "0",
    "AxisPositions": null,
    "COM5-BaudRate": "9600",
    "Andor2-CountConvert": "Counts",
    "Andor2-ActualInterval-ms": "80.00",
    "Andor1-SpuriousNoiseFilter": "None",
    "Andor1-EMSwitch": "On",
    "COM9-DelayBetweenCharsMs": "0.0000",
    "LaserSwitch-Blanking Mode": "On",
    "Andor1-CCDTemperature Help": "Wait for temperature to stabilize before acquisition.",
    "Andor1-BaselineClamp": "Enabled",
    "COM9-BaudRate": "57600",
    "ASI XYStage-Wait_Cycles": "0",
    "TINosePiece-Label": "2-ApoTIRF 100x na 1.49",
    "COM5-Verbose": "1",
    "COM7-StopBits": "1",
    "Andor2-CCDTemperature Help": "Wait for temperature to stabilize before acquisition.",
    "COM8-DelayBetweenCharsMs": "0.0000",
    "LaserSwitch-Input Trigger Edge": "Falling",
    "TIPFSStatus-Name": "TIPFSStatus",
    "dia shutter-Controller Info": "10-3WA-25WB-25WC-NCSA-IQSB-",
    "ASI XYStage-Error-E(nm)": "400.0000",
    "IntensiLight-Description": "Nikon IntensiLight Shutter adapter",
    "emission wheel-ClosedPosition": "",
    "COM8-AnswerTimeout": "500.0000",
    "TIFilterBlock1-ExtraDelayMs": "0.0000",
    "TINosePiece-State": "1",
    "Multi Camera-TransposeXY": "0",
    "TIScope-SoftwareVersion": "4.4.1.714",
    "epi wheel-Description": "Sutter Lambda filter wheel adapter",
    "Andor2-VerticalClockVoltage": "Normal",
    "Andor2-Gain": "1000",
    "TILightPath-State": "1",
    "Andor2-Trigger": "Software",
    "UUID": "2c7f869a-367d-4646-8062-28bc621fae81",
    "ASI XYStage-TransposeMirrorY": "0",
    "Andor2-ReadoutTime": "20.9001",
    "Andor1-Output_Amplifier": "Electron Multiplying",
    "ASI XYStage-TransposeMirrorX": "0",
    "Core-Camera": "Multi Camera",
    "Andor1-CountConvertWavelength": "0.0000",
    "Core-SLM": "",
    "dia shutter-Description": "Sutter Lambda shutter adapter",
    "emission wheel-State": "5",
    "LaserSwitch-TTL0": "0",
    "LaserSwitch-TTL1": "0",
    "Multi Camera-Physical Camera 3": "Undefined",
    "Andor2-TransposeXY": "0",
    "epi wheel-Port": "COM5",
    "LaserSwitch-TTL4": "0",
    "LaserSwitch-TTL5": "0",
    "TIPFSStatus-State": "On",
    "LaserSwitch-TTL2": "0",
    "LaserSwitch-TTL3": "1",
    "Andor1-Advanced | Snap Image Timing Mode": "Delay for Exposure",
    "Andor1-Binning": "1",
    "Andor2-Output_Amplifier": "Electron Multiplying",
    "LaserSwitch-TTL6": "0",
    "LaserSwitch-TTL7": "0",
    "LaserSwitch-Sequence": "Off",
    "Core-ChannelGroup": "TIRF Multi-Cam",
    "PositionIndex": 0,
    "WaitInterval": 2000,
    "TIFilterBlock1-Name": "TIFilterBlock1",
    "Andor1-Shutter (Internal)": "Open",
    "TINosePiece-ExtraDelayMs": "0.0000",
    "PixelSizeUm": 0,
    "ASI XYStage-StepSizeX_um": "0.0100",
    "TIScope-FirmwareVersion": "Ti-E V4.11",
    "COM9-StopBits": "1",
    "Source": "Multi Camera",
    "COM9-Name": "COM9",
    "Andor2-Description": "Andor camera adapter",
    "COM4-StopBits": "1",
    "Andor1-Advanced | Snap Image Additional Delay (ms)": "0",
    "Andor2-VerticalSpeed": "3.30",
    "emission wheel-Port": "COM5",
    "COM4-DataBits": "8",
    "TIPFSStatus-Status": "Locked in focus",
    "Andor1-TransposeCorrection": "0",
    "Andor2-Region of Interest": "Full Image",
    "Andor1-ActualInterval-ms": "104.93 (minimum)",
    "TITIRF-Name": "TITIRF",
    "ASI XYStage-FinishError-PCROS(nm)": "24.0000",
    "COM5-DataBits": "8",
    "Binning": "1",
    "Andor1-CoolerMode": "Fan off at shutdown",
    "LaserSwitch-Timed Output Mode": "Off",
    "epi wheel-Name": "Wheel-A",
    "Andor2-TimeOut": "10000",
    "Andor1-TimeOut": "10000",
    "dia shutter-NDSetting": "1",
    "COM4-DelayBetweenCharsMs": "0.0000",
    "COM5-Parity": "None",
    "COM5-Description": "Serial port driver (boost:asio)",
    "LaserShutter-Name": "Shutter",
    "Andor1-Shutter (External)": "Open",
    "COM9-Verbose": "0",
    "ASI XYStage-MotorOnOff": "On",
    "COM4-Description": "Serial port driver (boost:asio)",
    "COM8-Verbose": "1",
    "Multi Camera-Physical Camera 1": "Andor1",
    "Multi Camera-Physical Camera 2": "Andor2",
    "XPositionUm": -14878.7,
    "LaserSwitch-Repeat Timed Pattern": "0",
    "epi wheel-Delay_ms": "0.0000",
    "COM6-DataBits": "8",
    "Andor1-CountConvert": "Counts",
    "TIZDrive-Tolerance": "0",
    "FileName": "MCC 647 1 mW SP 488 0.5 mW SP 400 ms exp 488 100 gain _3_MMStack.ome.tif",
    "ASI XYStage-Version": "Version: USB-9.0h ",
    "Andor1-CCDTemperatureSetPoint": "-70",
    "IntensiLight-Port": "COM7",
    "TITIRF-Position": "19435",
    "Core-Galvo": "Undefined",
    "Andor2-Camera": "| iXon Ultra | DU897_BV | 7885 |",
    "Position": "Default",
    "COM9-Handshaking": "Off",
    "COM8-BaudRate": "9600",
    "COM8-Handshaking": "Off",
    "CameraChannelIndex": 0,
    "SliceIndex": 0,
    "ZPositionUm": 75.425,
    "Andor1-Description": "Andor camera adapter",
    "emission wheel-Delay_ms": "0.0000",
    "Core-Focus": "TIPFSOffset",
    "Andor2-CountConvertWavelength": "0.0000",
    "Channel": "488+640dual Multi-Cam-Andor1",
    "Andor2-Isolated Crop Mode": "Off",
    "TIPFSStatus-FullFocusWaitAfterLockMs": "0.0000",
    "epi wheel-State": "0",
    "ESioController-Version": "ESImaging AOTF Controller",
    "Andor2-BaselineClamp": "Enabled",
    "Andor1-PixelType": "16bit",
    "COM5-Name": "COM5",
    "IntensiLight-State": "0",
    "FrameIndex": 99,
    "ESioController-Name": "ESioController",
    "COM6-BaudRate": "9600",
    "COM6-Description": "Serial port driver (boost:asio)",
    "COM8-Name": "COM8",
    "emission wheel-Description": "Sutter Lambda filter wheel adapter",
    "Andor1-ReadoutMode": "17.000 MHz",
    "Andor2-Shutter Opening Time": "27",
    "LaserSwitch-Stimulus State": "0",
    "ASI XYStage-Backlash-B": "0.0400",
    "Camera": "Andor1",
    "TIZDrive-Speed": "1",
    "COM4-Parity": "None",
    "Core-ImageProcessor": "",
    "LaserSwitch-Strobe Duration uS": "10000",
    "dia shutter-Mode": "Fast",
    "LaserSwitch-Label": "Lasers 488+640",
    "TIPFSOffset-Position": "75.424999999999997",
    "emission wheel-Name": "Wheel-B",
    "COM7-Description": "Serial port driver (boost:asio)",
    "Andor2-Shutter (Internal)": "Open",
    "Core-AutoShutter": "1",
    "COM7-DelayBetweenCharsMs": "0.0000",
    "Andor1-Gain": "100",
    "ASI XYStage-Speed-S": "5.7459",
    "TILightPath-Label": "Left100",
    "dia shutter-Port": "COM5",
    "NextFrame": 100,
    "TILightPath-Name": "TILightPath",
    "Core-XYStage": "ASI XYStage",
    "COM9-Parity": "None",
    "Andor2-KeepCleanTime": "3.6999",
    "COM8-Parity": "None",
    "Andor1-FanMode": "Full",
    "COM6-StopBits": "1",
    "Time": "2016-03-17 00:01:14 -0700",
    "LaserSwitch-Name": "Switch",
    "COM7-Verbose": "1",
    "Andor2-PixelType": "16bit",
    "epi wheel-ClosedPosition": "",
    "COM9-Description": "Serial port driver (boost:asio)",
    "epi wheel-Label": "blocked0",
    "Andor2-OptAcquireMode Description": "",
    "COM4-Name": "COM4",
    "Andor2-SpuriousNoiseFilterThreshold": "0.0000",
    "Andor2-1. Camera Information : | Type | Model | Serial No. |": "| iXon Ultra | DU897_BV | 7885 |",
    "COM4-BaudRate": "9600",
    "Core-AutoFocus": "TIPFSStatus",
    "TIPFSOffset-Name": "TIPFSOffset",
    "Andor1-SpuriousNoiseFilterDescription": "Spurious Noise Filter is Off",
    "TIScope-DeviceIndex": "1",
    "Andor1-ReadoutTime": "20.9556",
    "BitDepth": 16,
    "TIFilterBlock1-State": "4",
    "Slice": 0,
    "COM6-Verbose": "1",
    "COM4-Verbose": "1",
    "Andor1-FrameTransfer Help": "Should only turn on FrameTransfer if using Burst or Live mode.",
    "LaserSwitch-State": "8",
    "Andor2-EMSwitch": "On",
    "COM9-DataBits": "8",
    "Andor1-KeepCleanTime": "3.9744",
    "TINosePiece-Name": "TINosePiece",
    "TIScope-DriverVersion": "micusb.sys 2.0.5.1",
    "ChannelIndex": 0,
    "Core-Shutter": "LaserShutter",
    "TIZDrive-Name": "TIZDrive",
    "Multi Camera-TransposeCorrection": "0",
    "COM7-BaudRate": "9600",
    "Andor1-SpuriousNoiseFilterThreshold": "0.0000",
    "Andor1-Exposure": "80.0000",
    "emission wheel-Busy": "0",
    "Core-TimeoutMs": "5000",
    "IntensiLight-Name": "IntensiLightShutter",
    "ElapsedTime-ms": 200842,
    "ASI XYStage-Port": "COM8",
    "TIPFSStatus-FullFocusTimeoutMs": "5000.0000",
    "ASI XYStage-OverShoot(um)": "0.0000",
    "Andor1-Isolated Crop Mode": "Off",
    "Multi Camera-Name": "Multi Camera",
    "LaserSwitch-Strobe": "Off",
    "Andor1-FrameTransfer": "Off",
    "Frame": 99,
    "Andor1-CCDTemperature": "-70",
    "Width": 512,
    "Multi Camera-Binning": "1",
    "ASI XYStage-StepSizeY_um": "0.0100",
    "TITIRF-Mirror": "In",
    "COM5-Handshaking": "Off",
    "Andor1-VerticalClockVoltage": "Normal",
    "PositionName": null,
    "emission wheel-Speed": "3",
    "COM9-AnswerTimeout": "500.0000",
    "Andor1-Region of Interest": "Full Image",
    "Andor2-CCDTemperatureSetPoint": "-70",
    "Height": 512,
    "Andor2-TransposeCorrection": "0",
    "COM6-Handshaking": "Off",
    "COM8-DataBits": "8",
    "LaserSwitch-Exposure (ms)": "0",
    "dia shutter-State": "0",
    "Andor2-OptAcquireMode": "",
    "LaserShutter-OnOff": "0",
    "COM5-DelayBetweenCharsMs": "0.0000",
    "TIScope-DeviceAddress": "USB_DEVICE(1)",
    "dia shutter-Name": "Shutter-A",
    "Andor1-Shutter Opening Time": "27",
    "Andor1-VerticalSpeed": "3.30",
    "COM4-Handshaking": "Off",
    "ASI XYStage-JoyStick Reverse": "Off",
    "PixelType": "GRAY16",
    "TILightPath-ExtraDelayMs": "0.0000",
    "Andor2-SpuriousNoiseFilterDescription": "Spurious Noise Filter is Off",
    "COM4-AnswerTimeout": "500.0000",
    "COM7-Name": "COM7",
    "COM8-StopBits": "1",
    "COM7-DataBits": "8",
    "YPositionUm": 415.2,
    "Multi Camera-TransposeMirrorY": "0",
    "COM6-AnswerTimeout": "500.0000",
    "Multi Camera-TransposeMirrorX": "0",
    "Andor2-FrameTransfer Help": "Should only turn on FrameTransfer if using Burst or Live mode.",
    "Andor2-CoolerMode": "Fan off at shutdown",
    "Andor2-Shutter Closing Time": "27",
    "Andor2-CCDTemperature": "-70",
    "LaserSwitch-Description": "ESImaging Controller TTL outputs driver",
    "Andor1-Pre-Amp-Gain": "Gain 3",
    "COM8-Description": "Serial port driver (boost:asio)",
    "COM6-Name": "COM6",
    "Andor1-1. Camera Information : | Type | Model | Serial No. |": "| iXon Ultra | DU897_BV | 7762 |",
    "Andor1-Shutter Closing Time": "27"
  },
  "FrameKey-99-1-0": {
    "epi wheel-Busy": "0",
    "Andor1-OptAcquireMode Description": "",
    "ASI XYStage-JoyStick Slow Speed": "5",
    "Core-Initialize": "1",
    "Multi Camera-Description": "Combines multiple cameras into a single camera",
    "epi wheel-Speed": "3",
    "Andor2-Advanced | Snap Image Additional Delay (ms)": "0",
    "COM7-AnswerTimeout": "2500.0000",
    "Andor2-SpuriousNoiseFilter": "None",
    "COM7-Handshaking": "Off",
    "Andor2-Pre-Amp-Gain": "Gain 3",
    "TIFilterBlock1-Label": "dual 488/647",
    "Andor1-OptAcquireMode": "",
    "ASI XYStage-Maximum Speed (Do Not Change)": "7.5000",
    "Andor2-ReadoutMode": "17.000 MHz",
    "ROI": "0-0-512-512",
    "Andor2-FanMode": "Full",
    "Andor2-TransposeMirrorX": "0",
    "Andor2-TransposeMirrorY": "0",
    "COM5-AnswerTimeout": "500.0000",
    "ASI XYStage-Description": "ASI XY stage driver adapter",
    "COM5-StopBits": "1",
    "Andor1-TransposeMirrorY": "0",
    "Andor1-TransposeMirrorX": "0",
    "Andor2-Advanced | Snap Image Timing Mode": "Delay for Exposure",
    "LaserSwitch-Stimulus": "Off",
    "SlicePosition": null,
    "IntensiLight-Version": "V1.00",
    "Exposure-ms": 400,
    "Andor1-TransposeXY": "0",
    "COM6-DelayBetweenCharsMs": "0.0000",
    "Andor2-Exposure": "80.0000",
    "Andor1-Camera": "| iXon Ultra | DU897_BV | 7762 |",
    "Andor2-Shutter (External)": "Open",
    "ASI XYStage-Name": "XYStage",
    "COM6-Parity": "None",
    "LaserSwitch-Output Trigger Polarity": "Active High",
    "LaserSwitch-Stimulus Frequency": "0",
    "LaserShutter-Description": "ESI-AOTF shutter driver",
    "ASI XYStage-JoyStick Fast Speed": "60",
    "emission wheel-Label": "empty5",
    "COM7-Parity": "None",
    "IntensiLight-ND": "32",
    "LaserSwitch-Trigger Mode": "Input",
    "ESioController-Port": "COM9",
    "Andor2-FrameTransfer": "On",
    "Andor1-Trigger": "External",
    "Andor2-Binning": "1",
    "LaserSwitch-Delay (ms)": "0",
    "AxisPositions": null,
    "COM5-BaudRate": "9600",
    "Andor2-CountConvert": "Counts",
    "Andor2-ActualInterval-ms": "80.00",
    "Andor1-SpuriousNoiseFilter": "None",
    "Andor1-EMSwitch": "On",
    "COM9-DelayBetweenCharsMs": "0.0000",
    "LaserSwitch-Blanking Mode": "On",
    "Andor1-CCDTemperature Help": "Wait for temperature to stabilize before acquisition.",
    "Andor1-BaselineClamp": "Enabled",
    "COM9-BaudRate": "57600",
    "ASI XYStage-Wait_Cycles": "0",
    "TINosePiece-Label": "2-ApoTIRF 100x na 1.49",
    "COM5-Verbose": "1",
    "COM7-StopBits": "1",
    "Andor2-CCDTemperature Help": "Wait for temperature to stabilize before acquisition.",
    "COM8-DelayBetweenCharsMs": "0.0000",
    "LaserSwitch-Input Trigger Edge": "Falling",
    "TIPFSStatus-Name": "TIPFSStatus",
    "dia shutter-Controller Info": "10-3WA-25WB-25WC-NCSA-IQSB-",
    "ASI XYStage-Error-E(nm)": "400.0000",
    "IntensiLight-Description": "Nikon IntensiLight Shutter adapter",
    "emission wheel-ClosedPosition": "",
    "COM8-AnswerTimeout": "500.0000",
    "TIFilterBlock1-ExtraDelayMs": "0.0000",
    "TINosePiece-State": "1",
    "Multi Camera-TransposeXY": "0",
    "TIScope-SoftwareVersion": "4.4.1.714",
    "ImageFlipper-Rotation": 180,
    "epi wheel-Description": "Sutter Lambda filter wheel adapter",
    "Andor2-VerticalClockVoltage": "Normal",
    "Andor2-Gain": "1000",
    "TILightPath-State": "1",
    "Andor2-Trigger": "Software",
    "UUID": "53f83fac-f6b9-4d9d-b96b-dd7d6a076569",
    "ASI XYStage-TransposeMirrorY": "0",
    "Andor2-ReadoutTime": "20.9001",
    "Andor1-Output_Amplifier": "Electron Multiplying",
    "ASI XYStage-TransposeMirrorX": "0",
    "Core-Camera": "Multi Camera",
    "Andor1-CountConvertWavelength": "0.0000",
    "Core-SLM": "",
    "dia shutter-Description": "Sutter Lambda shutter adapter",
    "emission wheel-State": "5",
    "LaserSwitch-TTL0": "0",
    "LaserSwitch-TTL1": "0",
    "Multi Camera-Physical Camera 3": "Undefined",
    "Andor2-TransposeXY": "0",
    "epi wheel-Port": "COM5",
    "LaserSwitch-TTL4": "0",
    "LaserSwitch-TTL5": "0",
    "TIPFSStatus-State": "On",
    "LaserSwitch-TTL2": "0",
    "LaserSwitch-TTL3": "1",
    "Andor1-Advanced | Snap Image Timing Mode": "Delay for Exposure",
    "Andor1-Binning": "1",
    "Andor2-Output_Amplifier": "Electron Multiplying",
    "LaserSwitch-TTL6": "0",
    "LaserSwitch-TTL7": "0",
    "LaserSwitch-Sequence": "Off",
    "Core-ChannelGroup": "TIRF Multi-Cam",
    "PositionIndex": 0,
    "WaitInterval": 2000,
    "TIFilterBlock1-Name": "TIFilterBlock1",
    "Andor1-Shutter (Internal)": "Open",
    "TINosePiece-ExtraDelayMs": "0.0000",
    "PixelSizeUm": 0,
    "ASI XYStage-StepSizeX_um": "0.0100",
    "TIScope-FirmwareVersion": "Ti-E V4.11",
    "COM9-StopBits": "1",
    "Source": "Multi Camera",
    "COM9-Name": "COM9",
    "Andor2-Description": "Andor camera adapter",
    "COM4-StopBits": "1",
    "Andor1-Advanced | Snap Image Additional Delay (ms)": "0",
    "Andor2-VerticalSpeed": "3.30",
    "ImageFlipper-Mirror": "On",
    "emission wheel-Port": "COM5",
    "COM4-DataBits": "8",
    "TIPFSStatus-Status": "Locked in focus",
    "Andor1-TransposeCorrection": "0",
    "Andor2-Region of Interest": "Full Image",
    "Andor1-ActualInterval-ms": "104.93 (minimum)",
    "TITIRF-Name": "TITIRF",
    "ASI XYStage-FinishError-PCROS(nm)": "24.0000",
    "COM5-DataBits": "8",
    "Binning": "1",
    "Andor1-CoolerMode": "Fan off at shutdown",
    "LaserSwitch-Timed Output Mode": "Off",
    "epi wheel-Name": "Wheel-A",
    "Andor2-TimeOut": "10000",
    "Andor1-TimeOut": "10000",
    "dia shutter-NDSetting": "1",
    "COM4-DelayBetweenCharsMs": "0.0000",
    "COM5-Parity": "None",
    "COM5-Description": "Serial port driver (boost:asio)",
    "LaserShutter-Name": "Shutter",
    "Andor1-Shutter (External)": "Open",
    "COM9-Verbose": "0",
    "ASI XYStage-MotorOnOff": "On",
    "COM4-Description": "Serial port driver (boost:asio)",
    "COM8-Verbose": "1",
    "Multi Camera-Physical Camera 1": "Andor1",
    "Multi Camera-Physical Camera 2": "Andor2",
    "XPositionUm": -14878.7,
    "LaserSwitch-Repeat Timed Pattern": "0",
    "epi wheel-Delay_ms": "0.0000",
    "COM6-DataBits": "8",
    "Andor1-CountConvert": "Counts",
    "TIZDrive-Tolerance": "0",
    "FileName": "MCC 647 1 mW SP 488 0.5 mW SP 400 ms exp 488 100 gain _3_MMStack.ome.tif",
    "ASI XYStage-Version": "Version: USB-9.0h ",
    "Andor1-CCDTemperatureSetPoint": "-70",
    "IntensiLight-Port": "COM7",
    "TITIRF-Position": "19435",
    "Core-Galvo": "Undefined",
    "Andor2-Camera": "| iXon Ultra | DU897_BV | 7885 |",
    "Position": "Default",
    "COM9-Handshaking": "Off",
    "COM8-BaudRate": "9600",
    "COM8-Handshaking": "Off",
    "CameraChannelIndex": 1,
    "SliceIndex": 0,
    "ZPositionUm": 75.425,
    "Andor1-Description": "Andor camera adapter",
    "emission wheel-Delay_ms": "0.0000",
    "Core-Focus": "TIPFSOffset",
    "Andor2-CountConvertWavelength": "0.0000",
    "Channel": "488+640dual Multi-Cam-Andor2",
    "Andor2-Isolated Crop Mode": "Off",
    "TIPFSStatus-FullFocusWaitAfterLockMs": "0.0000",
    "epi wheel-State": "0",
    "ESioController-Version": "ESImaging AOTF Controller",
    "Andor2-BaselineClamp": "Enabled",
    "Andor1-PixelType": "16bit",
    "COM5-Name": "COM5",
    "IntensiLight-State": "0",
    "FrameIndex": 99,
    "ESioController-Name": "ESioController",
    "COM6-BaudRate": "9600",
    "COM6-Description": "Serial port driver (boost:asio)",
    "COM8-Name": "COM8",
    "emission wheel-Description": "Sutter Lambda filter wheel adapter",
    "Andor1-ReadoutMode": "17.000 MHz",
    "Andor2-Shutter Opening Time": "27",
    "LaserSwitch-Stimulus State": "0",
    "ASI XYStage-Backlash-B": "0.0400",
    "Camera": "Andor2",
    "TIZDrive-Speed": "1",
    "COM4-Parity": "None",
    "Core-ImageProcessor": "",
    "LaserSwitch-Strobe Duration uS": "10000",
    "dia shutter-Mode": "Fast",
    "LaserSwitch-Label": "Lasers 488+640",
    "TIPFSOffset-Position": "75.424999999999997",
    "emission wheel-Name": "Wheel-B",
    "COM7-Description": "Serial port driver (boost:asio)",
    "Andor2-Shutter (Internal)": "Open",
    "Core-AutoShutter": "1",
    "COM7-DelayBetweenCharsMs": "0.0000",
    "Andor1-Gain": "100",
    "ASI XYStage-Speed-S": "5.7459",
    "TILightPath-Label": "Left100",
    "dia shutter-Port": "COM5",
    "NextFrame": 100,
    "TILightPath-Name": "TILightPath",
    "Core-XYStage": "ASI XYStage",
    "COM9-Parity": "None",
    "Andor2-KeepCleanTime": "3.6999",
    "COM8-Parity": "None",
    "Andor1-FanMode": "Full",
    "COM6-StopBits": "1",
    "Time": "2016-03-17 00:01:14 -0700",
    "LaserSwitch-Name": "Switch",
    "COM7-Verbose": "1",
    "Andor2-PixelType": "16bit",
    "epi wheel-ClosedPosition": "",
    "COM9-Description": "Serial port driver (boost:asio)",
    "epi wheel-Label": "blocked0",
    "Andor2-OptAcquireMode Description": "",
    "COM4-Name": "COM4",
    "Andor2-SpuriousNoiseFilterThreshold": "0.0000",
    "Andor2-1. Camera Information : | Type | Model | Serial No. |": "| iXon Ultra | DU897_BV | 7885 |",
    "COM4-BaudRate": "9600",
    "Core-AutoFocus": "TIPFSStatus",
    "TIPFSOffset-Name": "TIPFSOffset",
    "Andor1-SpuriousNoiseFilterDescription": "Spurious Noise Filter is Off",
    "TIScope-DeviceIndex": "1",
    "Andor1-ReadoutTime": "20.9556",
    "BitDepth": 16,
    "TIFilterBlock1-State": "4",
    "Slice": 0,
    "COM6-Verbose": "1",
    "COM4-Verbose": "1",
    "Andor1-FrameTransfer Help": "Should only turn on FrameTransfer if using Burst or Live mode.",
    "LaserSwitch-State": "8",
    "Andor2-EMSwitch": "On",
    "COM9-DataBits": "8",
    "Andor1-KeepCleanTime": "3.9744",
    "TINosePiece-Name": "TINosePiece",
    "TIScope-DriverVersion": "micusb.sys 2.0.5.1",
    "ChannelIndex": 1,
    "Core-Shutter": "LaserShutter",
    "TIZDrive-Name": "TIZDrive",
    "Multi Camera-TransposeCorrection": "0",
    "COM7-BaudRate": "9600",
    "Andor1-SpuriousNoiseFilterThreshold": "0.0000",
    "Andor1-Exposure": "80.0000",
    "emission wheel-Busy": "0",
    "Core-TimeoutMs": "5000",
    "IntensiLight-Name": "IntensiLightShutter",
    "ElapsedTime-ms": 200852,
    "ASI XYStage-Port": "COM8",
    "TIPFSStatus-FullFocusTimeoutMs": "5000.0000",
    "ASI XYStage-OverShoot(um)": "0.0000",
    "Andor1-Isolated Crop Mode": "Off",
    "Multi Camera-Name": "Multi Camera",
    "LaserSwitch-Strobe": "Off",
    "Andor1-FrameTransfer": "Off",
    "Frame": 99,
    "Andor1-CCDTemperature": "-70",
    "Width": 512,
    "Multi Camera-Binning": "1",
    "ASI XYStage-StepSizeY_um": "0.0100",
    "TITIRF-Mirror": "In",
    "COM5-Handshaking": "Off",
    "Andor1-VerticalClockVoltage": "Normal",
    "PositionName": null,
    "emission wheel-Speed": "3",
    "COM9-AnswerTimeout": "500.0000",
    "Andor1-Region of Interest": "Full Image",
    "Andor2-CCDTemperatureSetPoint": "-70",
    "Height": 512,
    "Andor2-TransposeCorrection": "0",
    "COM6-Handshaking": "Off",
    "COM8-DataBits": "8",
    "LaserSwitch-Exposure (ms)": "0",
    "dia shutter-State": "0",
    "Andor2-OptAcquireMode": "",
    "LaserShutter-OnOff": "0",
    "COM5-DelayBetweenCharsMs": "0.0000",
    "TIScope-DeviceAddress": "USB_DEVICE(1)",
    "dia shutter-Name": "Shutter-A",
    "Andor1-Shutter Opening Time": "27",
    "Andor1-VerticalSpeed": "3.30",
    "COM4-Handshaking": "Off",
    "ASI XYStage-JoyStick Reverse": "Off",
    "PixelType": "GRAY16",
    "TILightPath-ExtraDelayMs": "0.0000",
    "Andor2-SpuriousNoiseFilterDescription": "Spurious Noise Filter is Off",
    "COM4-AnswerTimeout": "500.0000",
    "COM7-Name": "COM7",
    "COM8-StopBits": "1",
    "COM7-DataBits": "8",
    "YPositionUm": 415.2,
    "Multi Camera-TransposeMirrorY": "0",
    "COM6-AnswerTimeout": "500.0000",
    "Multi Camera-TransposeMirrorX": "0",
    "Andor2-FrameTransfer Help": "Should only turn on FrameTransfer if using Burst or Live mode.",
    "Andor2-CoolerMode": "Fan off at shutdown",
    "Andor2-Shutter Closing Time": "27",
    "Andor2-CCDTemperature": "-70",
    "LaserSwitch-Description": "ESImaging Controller TTL outputs driver",
    "Andor1-Pre-Amp-Gain": "Gain 3",
    "COM8-Description": "Serial port driver (boost:asio)",
    "COM6-Name": "COM6",
    "Andor1-1. Camera Information : | Type | Model | Serial No. |": "| iXon Ultra | DU897_BV | 7762 |",
    "Andor1-Shutter Closing Time": "27"
  },
  "FrameKey-100-0-0": {
    "epi wheel-Busy": "0",
    "Andor1-OptAcquireMode Description": "",
    "ASI XYStage-JoyStick Slow Speed": "5",
    "Core-Initialize": "1",
    "Multi Camera-Description": "Combines multiple cameras into a single camera",
    "epi wheel-Speed": "3",
    "Andor2-Advanced | Snap Image Additional Delay (ms)": "0",
    "COM7-AnswerTimeout": "2500.0000",
    "Andor2-SpuriousNoiseFilter": "None",
    "COM7-Handshaking": "Off",
    "Andor2-Pre-Amp-Gain": "Gain 3",
    "TIFilterBlock1-Label": "dual 488/647",
    "Andor1-OptAcquireMode": "",
    "ASI XYStage-Maximum Speed (Do Not Change)": "7.5000",
    "Andor2-ReadoutMode": "17.000 MHz",
    "ROI": "0-0-512-512",
    "Andor2-FanMode": "Full",
    "Andor2-TransposeMirrorX": "0",
    "Andor2-TransposeMirrorY": "0",
    "COM5-AnswerTimeout": "500.0000",
    "ASI XYStage-Description": "ASI XY stage driver adapter",
    "COM5-StopBits": "1",
    "Andor1-TransposeMirrorY": "0",
    "Andor1-TransposeMirrorX": "0",
    "Andor2-Advanced | Snap Image Timing Mode": "Delay for Exposure",
    "LaserSwitch-Stimulus": "Off",
    "SlicePosition": null,
    "IntensiLight-Version": "V1.00",
    "Exposure-ms": 400,
    "Andor1-TransposeXY": "0",
    "COM6-DelayBetweenCharsMs": "0.0000",
    "Andor2-Exposure": "80.0000",
    "Andor1-Camera": "| iXon Ultra | DU897_BV | 7762 |",
    "Andor2-Shutter (External)": "Open",
    "ASI XYStage-Name": "XYStage",
    "COM6-Parity": "None",
    "LaserSwitch-Output Trigger Polarity": "Active High",
    "LaserSwitch-Stimulus Frequency": "0",
    "LaserShutter-Description": "ESI-AOTF shutter driver",
    "ASI XYStage-JoyStick Fast Speed": "60",
    "emission wheel-Label": "empty5",
    "COM7-Parity": "None",
    "IntensiLight-ND": "32",
    "LaserSwitch-Trigger Mode": "Input",
    "ESioController-Port": "COM9",
    "Andor2-FrameTransfer": "On",
    "Andor1-Trigger": "External",
    "Andor2-Binning": "1",
    "LaserSwitch-Delay (ms)": "0",
    "AxisPositions": null,
    "COM5-BaudRate": "9600",
    "Andor2-CountConvert": "Counts",
    "Andor2-ActualInterval-ms": "80.00",
    "Andor1-SpuriousNoiseFilter": "None",
    "Andor1-EMSwitch": "On",
    "COM9-DelayBetweenCharsMs": "0.0000",
    "LaserSwitch-Blanking Mode": "On",
    "Andor1-CCDTemperature Help": "Wait for temperature to stabilize before acquisition.",
    "Andor1-BaselineClamp": "Enabled",
    "COM9-BaudRate": "57600",
    "ASI XYStage-Wait_Cycles": "0",
    "TINosePiece-Label": "2-ApoTIRF 100x na 1.49",
    "COM5-Verbose": "1",
    "COM7-StopBits": "1",
    "Andor2-CCDTemperature Help": "Wait for temperature to stabilize before acquisition.",
    "COM8-DelayBetweenCharsMs": "0.0000",
    "LaserSwitch-Input Trigger Edge": "Falling",
    "TIPFSStatus-Name": "TIPFSStatus",
    "dia shutter-Controller Info": "10-3WA-25WB-25WC-NCSA-IQSB-",
    "ASI XYStage-Error-E(nm)": "400.0000",
    "IntensiLight-Description": "Nikon IntensiLight Shutter adapter",
    "emission wheel-ClosedPosition": "",
    "COM8-AnswerTimeout": "500.0000",
    "TIFilterBlock1-ExtraDelayMs": "0.0000",
    "TINosePiece-State": "1",
    "Multi Camera-TransposeXY": "0",
    "TIScope-SoftwareVersion": "4.4.1.714",
    "epi wheel-Description": "Sutter Lambda filter wheel adapter",
    "Andor2-VerticalClockVoltage": "Normal",
    "Andor2-Gain": "1000",
    "TILightPath-State": "1",
    "Andor2-Trigger": "Software",
    "UUID": "a03a74e8-7bbc-423c-be3a-03eeb3204281",
    "ASI XYStage-TransposeMirrorY": "0",
    "Andor2-ReadoutTime": "20.9001",
    "Andor1-Output_Amplifier": "Electron Multiplying",
    "ASI XYStage-TransposeMirrorX": "0",
    "Core-Camera": "Multi Camera",
    "Andor1-CountConvertWavelength": "0.0000",
    "Core-SLM": "",
    "dia shutter-Description": "Sutter Lambda shutter adapter",
    "emission wheel-State": "5",
    "LaserSwitch-TTL0": "0",
    "LaserSwitch-TTL1": "0",
    "Multi Camera-Physical Camera 3": "Undefined",
    "Andor2-TransposeXY": "0",
    "epi wheel-Port": "COM5",
    "LaserSwitch-TTL4": "0",
    "LaserSwitch-TTL5": "0",
    "TIPFSStatus-State": "On",
    "LaserSwitch-TTL2": "0",
    "LaserSwitch-TTL3": "1",
    "Andor1-Advanced | Snap Image Timing Mode": "Delay for Exposure",
    "Andor1-Binning": "1",
    "Andor2-Output_Amplifier": "Electron Multiplying",
    "LaserSwitch-TTL6": "0",
    "LaserSwitch-TTL7": "0",
    "LaserSwitch-Sequence": "Off",
    "Core-ChannelGroup": "TIRF Multi-Cam",
    "PositionIndex": 0,
    "WaitInterval": 2000,
    "TIFilterBlock1-Name": "TIFilterBlock1",
    "Andor1-Shutter (Internal)": "Open",
    "TINosePiece-ExtraDelayMs": "0.0000",
    "PixelSizeUm": 0,
    "ASI XYStage-StepSizeX_um": "0.0100",
    "TIScope-FirmwareVersion": "Ti-E V4.11",
    "COM9-StopBits": "1",
    "Source": "Multi Camera",
    "COM9-Name": "COM9",
    "Andor2-Description": "Andor camera adapter",
    "COM4-StopBits": "1",
    "Andor1-Advanced | Snap Image Additional Delay (ms)": "0",
    "Andor2-VerticalSpeed": "3.30",
    "emission wheel-Port": "COM5",
    "COM4-DataBits": "8",
    "TIPFSStatus-Status": "Locked in focus",
    "Andor1-TransposeCorrection": "0",
    "Andor2-Region of Interest": "Full Image",
    "Andor1-ActualInterval-ms": "104.93 (minimum)",
    "TITIRF-Name": "TITIRF",
    "ASI XYStage-FinishError-PCROS(nm)": "24.0000",
    "COM5-DataBits": "8",
    "Binning": "1",
    "Andor1-CoolerMode": "Fan off at shutdown",
    "LaserSwitch-Timed Output Mode": "Off",
    "epi wheel-Name": "Wheel-A",
    "Andor2-TimeOut": "10000",
    "Andor1-TimeOut": "10000",
    "dia shutter-NDSetting": "1",
    "COM4-DelayBetweenCharsMs": "0.0000",
    "COM5-Parity": "None",
    "COM5-Description": "Serial port driver (boost:asio)",
    "LaserShutter-Name": "Shutter",
    "Andor1-Shutter (External)": "Open",
    "COM9-Verbose": "0",
    "ASI XYStage-MotorOnOff": "On",
    "COM4-Description": "Serial port driver (boost:asio)",
    "COM8-Verbose": "1",
    "Multi Camera-Physical Camera 1": "Andor1",
    "Multi Camera-Physical Camera 2": "Andor2",
    "XPositionUm": -14878.7,
    "LaserSwitch-Repeat Timed Pattern": "0",
    "epi wheel-Delay_ms": "0.0000",
    "COM6-DataBits": "8",
    "Andor1-CountConvert": "Counts",
    "TIZDrive-Tolerance": "0",
    "FileName": "MCC 647 1 mW SP 488 0.5 mW SP 400 ms exp 488 100 gain _3_MMStack.ome.tif",
    "ASI XYStage-Version": "Version: USB-9.0h ",
    "Andor1-CCDTemperatureSetPoint": "-70",
    "IntensiLight-Port": "COM7",
    "TITIRF-Position": "19435",
    "Core-Galvo": "Undefined",
    "Andor2-Camera": "| iXon Ultra | DU897_BV | 7885 |",
    "Position": "Default",
    "COM9-Handshaking": "Off",
    "COM8-BaudRate": "9600",
    "COM8-Handshaking": "Off",
    "CameraChannelIndex": 0,
    "SliceIndex": 0,
    "ZPositionUm": 75.425,
    "Andor1-Description": "Andor camera adapter",
    "emission wheel-Delay_ms": "0.0000",
    "Core-Focus": "TIPFSOffset",
    "Andor2-CountConvertWavelength": "0.0000",
    "Channel": "488+640dual Multi-Cam-Andor1",
    "Andor2-Isolated Crop Mode": "Off",
    "TIPFSStatus-FullFocusWaitAfterLockMs": "0.0000",
    "epi wheel-State": "0",
    "ESioController-Version": "ESImaging AOTF Controller",
    "Andor2-BaselineClamp": "Enabled",
    "Andor1-PixelType": "16bit",
    "COM5-Name": "COM5",
    "IntensiLight-State": "0",
    "FrameIndex": 100,
    "ESioController-Name": "ESioController",
    "COM6-BaudRate": "9600",
    "COM6-Description": "Serial port driver (boost:asio)",
    "COM8-Name": "COM8",
    "emission wheel-Description": "Sutter Lambda filter wheel adapter",
    "Andor1-ReadoutMode": "17.000 MHz",
    "Andor2-Shutter Opening Time": "27",
    "LaserSwitch-Stimulus State": "0",
    "ASI XYStage-Backlash-B": "0.0400",
    "Camera": "Andor1",
    "TIZDrive-Speed": "1",
    "COM4-Parity": "None",
    "Core-ImageProcessor": "",
    "LaserSwitch-Strobe Duration uS": "10000",
    "dia shutter-Mode": "Fast",
    "LaserSwitch-Label": "Lasers 488+640",
    "TIPFSOffset-Position": "75.424999999999997",
    "emission wheel-Name": "Wheel-B",
    "COM7-Description": "Serial port driver (boost:asio)",
    "Andor2-Shutter (Internal)": "Open",
    "Core-AutoShutter": "1",
    "COM7-DelayBetweenCharsMs": "0.0000",
    "Andor1-Gain": "100",
    "ASI XYStage-Speed-S": "5.7459",
    "TILightPath-Label": "Left100",
    "dia shutter-Port": "COM5",
    "NextFrame": 101,
    "TILightPath-Name": "TILightPath",
    "Core-XYStage": "ASI XYStage",
    "COM9-Parity": "None",
    "Andor2-KeepCleanTime": "3.6999",
    "COM8-Parity": "None",
    "Andor1-FanMode": "Full",
    "COM6-StopBits": "1",
    "Time": "2016-03-17 00:01:16 -0700",
    "LaserSwitch-Name": "Switch",
    "COM7-Verbose": "1",
    "Andor2-PixelType": "16bit",
    "epi wheel-ClosedPosition": "",
    "COM9-Description": "Serial port driver (boost:asio)",
    "epi wheel-Label": "blocked0",
    "Andor2-OptAcquireMode Description": "",
    "COM4-Name": "COM4",
    "Andor2-SpuriousNoiseFilterThreshold": "0.0000",
    "Andor2-1. Camera Information : | Type | Model | Serial No. |": "| iXon Ultra | DU897_BV | 7885 |",
    "COM4-BaudRate": "9600",
    "Core-AutoFocus": "TIPFSStatus",
    "TIPFSOffset-Name": "TIPFSOffset",
    "Andor1-SpuriousNoiseFilterDescription": "Spurious Noise Filter is Off",
    "TIScope-DeviceIndex": "1",
    "Andor1-ReadoutTime": "20.9556",
    "BitDepth": 16,
    "TIFilterBlock1-State": "4",
    "Slice": 0,
    "COM6-Verbose": "1",
    "COM4-Verbose": "1",
    "Andor1-FrameTransfer Help": "Should only turn on FrameTransfer if using Burst or Live mode.",
    "LaserSwitch-State": "8",
    "Andor2-EMSwitch": "On",
    "COM9-DataBits": "8",
    "Andor1-KeepCleanTime": "3.9744",
    "TINosePiece-Name": "TINosePiece",
    "TIScope-DriverVersion": "micusb.sys 2.0.5.1",
    "ChannelIndex": 0,
    "Core-Shutter": "LaserShutter",
    "TIZDrive-Name": "TIZDrive",
    "Multi Camera-TransposeCorrection": "0",
    "COM7-BaudRate": "9600",
    "Andor1-SpuriousNoiseFilterThreshold": "0.0000",
    "Andor1-Exposure": "80.0000",
    "emission wheel-Busy": "0",
    "Core-TimeoutMs": "5000",
    "IntensiLight-Name": "IntensiLightShutter",
    "ElapsedTime-ms": 202872,
    "ASI XYStage-Port": "COM8",
    "TIPFSStatus-FullFocusTimeoutMs": "5000.0000",
    "ASI XYStage-OverShoot(um)": "0.0000",
    "Andor1-Isolated Crop Mode": "Off",
    "Multi Camera-Name": "Multi Camera",
    "LaserSwitch-Strobe": "Off",
    "Andor1-FrameTransfer": "Off",
    "Frame": 100,
    "Andor1-CCDTemperature": "-70",
    "Width": 512,
    "Multi Camera-Binning": "1",
    "ASI XYStage-StepSizeY_um": "0.0100",
    "TITIRF-Mirror": "In",
    "COM5-Handshaking": "Off",
    "Andor1-VerticalClockVoltage": "Normal",
    "PositionName": null,
    "emission wheel-Speed": "3",
    "COM9-AnswerTimeout": "500.0000",
    "Andor1-Region of Interest": "Full Image",
    "Andor2-CCDTemperatureSetPoint": "-70",
    "Height": 512,
    "Andor2-TransposeCorrection": "0",
    "COM6-Handshaking": "Off",
    "COM8-DataBits": "8",
    "LaserSwitch-Exposure (ms)": "0",
    "dia shutter-State": "0",
    "Andor2-OptAcquireMode": "",
    "LaserShutter-OnOff": "0",
    "COM5-DelayBetweenCharsMs": "0.0000",
    "TIScope-DeviceAddress": "USB_DEVICE(1)",
    "dia shutter-Name": "Shutter-A",
    "Andor1-Shutter Opening Time": "27",
    "Andor1-VerticalSpeed": "3.30",
    "COM4-Handshaking": "Off",
    "ASI XYStage-JoyStick Reverse": "Off",
    "PixelType": "GRAY16",
    "TILightPath-ExtraDelayMs": "0.0000",
    "Andor2-SpuriousNoiseFilterDescription": "Spurious Noise Filter is Off",
    "COM4-AnswerTimeout": "500.0000",
    "COM7-Name": "COM7",
    "COM8-StopBits": "1",
    "COM7-DataBits": "8",
    "YPositionUm": 415.2,
    "Multi Camera-TransposeMirrorY": "0",
    "COM6-AnswerTimeout": "500.0000",
    "Multi Camera-TransposeMirrorX": "0",
    "Andor2-FrameTransfer Help": "Should only turn on FrameTransfer if using Burst or Live mode.",
    "Andor2-CoolerMode": "Fan off at shutdown",
    "Andor2-Shutter Closing Time": "27",
    "Andor2-CCDTemperature": "-70",
    "LaserSwitch-Description": "ESImaging Controller TTL outputs driver",
    "Andor1-Pre-Amp-Gain": "Gain 3",
    "COM8-Description": "Serial port driver (boost:asio)",
    "COM6-Name": "COM6",
    "Andor1-1. Camera Information : | Type | Model | Serial No. |": "| iXon Ultra | DU897_BV | 7762 |",
    "Andor1-Shutter Closing Time": "27"
  },
  "FrameKey-100-1-0": {
    "epi wheel-Busy": "0",
    "Andor1-OptAcquireMode Description": "",
    "ASI XYStage-JoyStick Slow Speed": "5",
    "Core-Initialize": "1",
    "Multi Camera-Description": "Combines multiple cameras into a single camera",
    "epi wheel-Speed": "3",
    "Andor2-Advanced | Snap Image Additional Delay (ms)": "0",
    "COM7-AnswerTimeout": "2500.0000",
    "Andor2-SpuriousNoiseFilter": "None",
    "COM7-Handshaking": "Off",
    "Andor2-Pre-Amp-Gain": "Gain 3",
    "TIFilterBlock1-Label": "dual 488/647",
    "Andor1-OptAcquireMode": "",
    "ASI XYStage-Maximum Speed (Do Not Change)": "7.5000",
    "Andor2-ReadoutMode": "17.000 MHz",
    "ROI": "0-0-512-512",
    "Andor2-FanMode": "Full",
    "Andor2-TransposeMirrorX": "0",
    "Andor2-TransposeMirrorY": "0",
    "COM5-AnswerTimeout": "500.0000",
    "ASI XYStage-Description": "ASI XY stage driver adapter",
    "COM5-StopBits": "1",
    "Andor1-TransposeMirrorY": "0",
    "Andor1-TransposeMirrorX": "0",
    "Andor2-Advanced | Snap Image Timing Mode": "Delay for Exposure",
    "LaserSwitch-Stimulus": "Off",
    "SlicePosition": null,
    "IntensiLight-Version": "V1.00",
    "Exposure-ms": 400,
    "Andor1-TransposeXY": "0",
    "COM6-DelayBetweenCharsMs": "0.0000",
    "Andor2-Exposure": "80.0000",
    "Andor1-Camera": "| iXon Ultra | DU897_BV | 7762 |",
    "Andor2-Shutter (External)": "Open",
    "ASI XYStage-Name": "XYStage",
    "COM6-Parity": "None",
    "LaserSwitch-Output Trigger Polarity": "Active High",
    "LaserSwitch-Stimulus Frequency": "0",
    "LaserShutter-Description": "ESI-AOTF shutter driver",
    "ASI XYStage-JoyStick Fast Speed": "60",
    "emission wheel-Label": "empty5",
    "COM7-Parity": "None",
    "IntensiLight-ND": "32",
    "LaserSwitch-Trigger Mode": "Input",
    "ESioController-Port": "COM9",
    "Andor2-FrameTransfer": "On",
    "Andor1-Trigger": "External",
    "Andor2-Binning": "1",
    "LaserSwitch-Delay (ms)": "0",
    "AxisPositions": null,
    "COM5-BaudRate": "9600",
    "Andor2-CountConvert": "Counts",
    "Andor2-ActualInterval-ms": "80.00",
    "Andor1-SpuriousNoiseFilter": "None",
    "Andor1-EMSwitch": "On",
    "COM9-DelayBetweenCharsMs": "0.0000",
    "LaserSwitch-Blanking Mode": "On",
    "Andor1-CCDTemperature Help": "Wait for temperature to stabilize before acquisition.",
    "Andor1-BaselineClamp": "Enabled",
    "COM9-BaudRate": "57600",
    "ASI XYStage-Wait_Cycles": "0",
    "TINosePiece-Label": "2-ApoTIRF 100x na 1.49",
    "COM5-Verbose": "1",
    "COM7-StopBits": "1",
    "Andor2-CCDTemperature Help": "Wait for temperature to stabilize before acquisition.",
    "COM8-DelayBetweenCharsMs": "0.0000",
    "LaserSwitch-Input Trigger Edge": "Falling",
    "TIPFSStatus-Name": "TIPFSStatus",
    "dia shutter-Controller Info": "10-3WA-25WB-25WC-NCSA-IQSB-",
    "ASI XYStage-Error-E(nm)": "400.0000",
    "IntensiLight-Description": "Nikon IntensiLight Shutter adapter",
    "emission wheel-ClosedPosition": "",
    "COM8-AnswerTimeout": "500.0000",
    "TIFilterBlock1-ExtraDelayMs": "0.0000",
    "TINosePiece-State": "1",
    "Multi Camera-TransposeXY": "0",
    "TIScope-SoftwareVersion": "4.4.1.714",
    "ImageFlipper-Rotation": 180,
    "epi wheel-Description": "Sutter Lambda filter wheel adapter",
    "Andor2-VerticalClockVoltage": "Normal",
    "Andor2-Gain": "1000",
    "TILightPath-State": "1",
    "Andor2-Trigger": "Software",
    "UUID": "6641f088-fdec-4c63-a59e-51ae43968f1f",
    "ASI XYStage-TransposeMirrorY": "0",
    "Andor2-ReadoutTime": "20.9001",
    "Andor1-Output_Amplifier": "Electron Multiplying",
    "ASI XYStage-TransposeMirrorX": "0",
    "Core-Camera": "Multi Camera",
    "Andor1-CountConvertWavelength": "0.0000",
    "Core-SLM": "",
    "dia shutter-Description": "Sutter Lambda shutter adapter",
    "emission wheel-State": "5",
    "LaserSwitch-TTL0": "0",
    "LaserSwitch-TTL1": "0",
    "Multi Camera-Physical Camera 3": "Undefined",
    "Andor2-TransposeXY": "0",
    "epi wheel-Port": "COM5",
    "LaserSwitch-TTL4": "0",
    "LaserSwitch-TTL5": "0",
    "TIPFSStatus-State": "On",
    "LaserSwitch-TTL2": "0",
    "LaserSwitch-TTL3": "1",
    "Andor1-Advanced | Snap Image Timing Mode": "Delay for Exposure",
    "Andor1-Binning": "1",
    "Andor2-Output_Amplifier": "Electron Multiplying",
    "LaserSwitch-TTL6": "0",
    "LaserSwitch-TTL7": "0",
    "LaserSwitch-Sequence": "Off",
    "Core-ChannelGroup": "TIRF Multi-Cam",
    "PositionIndex": 0,
    "WaitInterval": 2000,
    "TIFilterBlock1-Name": "TIFilterBlock1",
    "Andor1-Shutter (Internal)": "Open",
    "TINosePiece-ExtraDelayMs": "0.0000",
    "PixelSizeUm": 0,
    "ASI XYStage-StepSizeX_um": "0.0100",
    "TIScope-FirmwareVersion": "Ti-E V4.11",
    "COM9-StopBits": "1",
    "Source": "Multi Camera",
    "COM9-Name": "COM9",
    "Andor2-Description": "Andor camera adapter",
    "COM4-StopBits": "1",
    "Andor1-Advanced | Snap Image Additional Delay (ms)": "0",
    "Andor2-VerticalSpeed": "3.30",
    "ImageFlipper-Mirror": "On",
    "emission wheel-Port": "COM5",
    "COM4-DataBits": "8",
    "TIPFSStatus-Status": "Locked in focus",
    "Andor1-TransposeCorrection": "0",
    "Andor2-Region of Interest": "Full Image",
    "Andor1-ActualInterval-ms": "104.93 (minimum)",
    "TITIRF-Name": "TITIRF",
    "ASI XYStage-FinishError-PCROS(nm)": "24.0000",
    "COM5-DataBits": "8",
    "Binning": "1",
    "Andor1-CoolerMode": "Fan off at shutdown",
    "LaserSwitch-Timed Output Mode": "Off",
    "epi wheel-Name": "Wheel-A",
    "Andor2-TimeOut": "10000",
    "Andor1-TimeOut": "10000",
    "dia shutter-NDSetting": "1",
    "COM4-DelayBetweenCharsMs": "0.0000",
    "COM5-Parity": "None",
    "COM5-Description": "Serial port driver (boost:asio)",
    "LaserShutter-Name": "Shutter",
    "Andor1-Shutter (External)": "Open",
    "COM9-Verbose": "0",
    "ASI XYStage-MotorOnOff": "On",
    "COM4-Description": "Serial port driver (boost:asio)",
    "COM8-Verbose": "1",
    "Multi Camera-Physical Camera 1": "Andor1",
    "Multi Camera-Physical Camera 2": "Andor2",
    "XPositionUm": -14878.7,
    "LaserSwitch-Repeat Timed Pattern": "0",
    "epi wheel-Delay_ms": "0.0000",
    "COM6-DataBits": "8",
    "Andor1-CountConvert": "Counts",
    "TIZDrive-Tolerance": "0",
    "FileName": "MCC 647 1 mW SP 488 0.5 mW SP 400 ms exp 488 100 gain _3_MMStack.ome.tif",
    "ASI XYStage-Version": "Version: USB-9.0h ",
    "Andor1-CCDTemperatureSetPoint": "-70",
    "IntensiLight-Port": "COM7",
    "TITIRF-Position": "19435",
    "Core-Galvo": "Undefined",
    "Andor2-Camera": "| iXon Ultra | DU897_BV | 7885 |",
    "Position": "Default",
    "COM9-Handshaking": "Off",
    "COM8-BaudRate": "9600",
    "COM8-Handshaking": "Off",
    "CameraChannelIndex": 1,
    "SliceIndex": 0,
    "ZPositionUm": 75.425,
    "Andor1-Description": "Andor camera adapter",
    "emission wheel-Delay_ms": "0.0000",
    "Core-Focus": "TIPFSOffset",
    "Andor2-CountConvertWavelength": "0.0000",
    "Channel": "488+640dual Multi-Cam-Andor2",
    "Andor2-Isolated Crop Mode": "Off",
    "TIPFSStatus-FullFocusWaitAfterLockMs": "0.0000",
    "epi wheel-State": "0",
    "ESioController-Version": "ESImaging AOTF Controller",
    "Andor2-BaselineClamp": "Enabled",
    "Andor1-PixelType": "16bit",
    "COM5-Name": "COM5",
    "IntensiLight-State": "0",
    "FrameIndex": 100,
    "ESioController-Name": "ESioController",
    "COM6-BaudRate": "9600",
    "COM6-Description": "Serial port driver (boost:asio)",
    "COM8-Name": "COM8",
    "emission wheel-Description": "Sutter Lambda filter wheel adapter",
    "Andor1-ReadoutMode": "17.000 MHz",
    "Andor2-Shutter Opening Time": "27",
    "LaserSwitch-Stimulus State": "0",
    "ASI XYStage-Backlash-B": "0.0400",
    "Camera": "Andor2",
    "TIZDrive-Speed": "1",
    "COM4-Parity": "None",
    "Core-ImageProcessor": "",
    "LaserSwitch-Strobe Duration uS": "10000",
    "dia shutter-Mode": "Fast",
    "LaserSwitch-Label": "Lasers 488+640",
    "TIPFSOffset-Position": "75.424999999999997",
    "emission wheel-Name": "Wheel-B",
    "COM7-Description": "Serial port driver (boost:asio)",
    "Andor2-Shutter (Internal)": "Open",
    "Core-AutoShutter": "1",
    "COM7-DelayBetweenCharsMs": "0.0000",
    "Andor1-Gain": "100",
    "ASI XYStage-Speed-S": "5.7459",
    "TILightPath-Label": "Left100",
    "dia shutter-Port": "COM5",
    "NextFrame": 101,
    "TILightPath-Name": "TILightPath",
    "Core-XYStage": "ASI XYStage",
    "COM9-Parity": "None",
    "Andor2-KeepCleanTime": "3.6999",
    "COM8-Parity": "None",
    "Andor1-FanMode": "Full",
    "COM6-StopBits": "1",
    "Time": "2016-03-17 00:01:16 -0700",
    "LaserSwitch-Name": "Switch",
    "COM7-Verbose": "1",
    "Andor2-PixelType": "16bit",
    "epi wheel-ClosedPosition": "",
    "COM9-Description": "Serial port driver (boost:asio)",
    "epi wheel-Label": "blocked0",
    "Andor2-OptAcquireMode Description": "",
    "COM4-Name": "COM4",
    "Andor2-SpuriousNoiseFilterThreshold": "0.0000",
    "Andor2-1. Camera Information : | Type | Model | Serial No. |": "| iXon Ultra | DU897_BV | 7885 |",
    "COM4-BaudRate": "9600",
    "Core-AutoFocus": "TIPFSStatus",
    "TIPFSOffset-Name": "TIPFSOffset",
    "Andor1-SpuriousNoiseFilterDescription": "Spurious Noise Filter is Off",
    "TIScope-DeviceIndex": "1",
    "Andor1-ReadoutTime": "20.9556",
    "BitDepth": 16,
    "TIFilterBlock1-State": "4",
    "Slice": 0,
    "COM6-Verbose": "1",
    "COM4-Verbose": "1",
    "Andor1-FrameTransfer Help": "Should only turn on FrameTransfer if using Burst or Live mode.",
    "LaserSwitch-State": "8",
    "Andor2-EMSwitch": "On",
    "COM9-DataBits": "8",
    "Andor1-KeepCleanTime": "3.9744",
    "TINosePiece-Name": "TINosePiece",
    "TIScope-DriverVersion": "micusb.sys 2.0.5.1",
    "ChannelIndex": 1,
    "Core-Shutter": "LaserShutter",
    "TIZDrive-Name": "TIZDrive",
    "Multi Camera-TransposeCorrection": "0",
    "COM7-BaudRate": "9600",
    "Andor1-SpuriousNoiseFilterThreshold": "0.0000",
    "Andor1-Exposure": "80.0000",
    "emission wheel-Busy": "0",
    "Core-TimeoutMs": "5000",
    "IntensiLight-Name": "IntensiLightShutter",
    "ElapsedTime-ms": 202882,
    "ASI XYStage-Port": "COM8",
    "TIPFSStatus-FullFocusTimeoutMs": "5000.0000",
    "ASI XYStage-OverShoot(um)": "0.0000",
    "Andor1-Isolated Crop Mode": "Off",
    "Multi Camera-Name": "Multi Camera",
    "LaserSwitch-Strobe": "Off",
    "Andor1-FrameTransfer": "Off",
    "Frame": 100,
    "Andor1-CCDTemperature": "-70",
    "Width": 512,
    "Multi Camera-Binning": "1",
    "ASI XYStage-StepSizeY_um": "0.0100",
    "TITIRF-Mirror": "In",
    "COM5-Handshaking": "Off",
    "Andor1-VerticalClockVoltage": "Normal",
    "PositionName": null,
    "emission wheel-Speed": "3",
    "COM9-AnswerTimeout": "500.0000",
    "Andor1-Region of Interest": "Full Image",
    "Andor2-CCDTemperatureSetPoint": "-70",
    "Height": 512,
    "Andor2-TransposeCorrection": "0",
    "COM6-Handshaking": "Off",
    "COM8-DataBits": "8",
    "LaserSwitch-Exposure (ms)": "0",
    "dia shutter-State": "0",
    "Andor2-OptAcquireMode": "",
    "LaserShutter-OnOff": "0",
    "COM5-DelayBetweenCharsMs": "0.0000",
    "TIScope-DeviceAddress": "USB_DEVICE(1)",
    "dia shutter-Name": "Shutter-A",
    "Andor1-Shutter Opening Time": "27",
    "Andor1-VerticalSpeed": "3.30",
    "COM4-Handshaking": "Off",
    "ASI XYStage-JoyStick Reverse": "Off",
    "PixelType": "GRAY16",
    "TILightPath-ExtraDelayMs": "0.0000",
    "Andor2-SpuriousNoiseFilterDescription": "Spurious Noise Filter is Off",
    "COM4-AnswerTimeout": "500.0000",
    "COM7-Name": "COM7",
    "COM8-StopBits": "1",
    "COM7-DataBits": "8",
    "YPositionUm": 415.2,
    "Multi Camera-TransposeMirrorY": "0",
    "COM6-AnswerTimeout": "500.0000",
    "Multi Camera-TransposeMirrorX": "0",
    "Andor2-FrameTransfer Help": "Should only turn on FrameTransfer if using Burst or Live mode.",
    "Andor2-CoolerMode": "Fan off at shutdown",
    "Andor2-Shutter Closing Time": "27",
    "Andor2-CCDTemperature": "-70",
    "LaserSwitch-Description": "ESImaging Controller TTL outputs driver",
    "Andor1-Pre-Amp-Gain": "Gain 3",
    "COM8-Description": "Serial port driver (boost:asio)",
    "COM6-Name": "COM6",
    "Andor1-1. Camera Information : | Type | Model | Serial No. |": "| iXon Ultra | DU897_BV | 7762 |",
    "Andor1-Shutter Closing Time": "27"
  },
  "FrameKey-101-0-0": {
    "epi wheel-Busy": "0",
    "Andor1-OptAcquireMode Description": "",
    "ASI XYStage-JoyStick Slow Speed": "5",
    "Core-Initialize": "1",
    "Multi Camera-Description": "Combines multiple cameras into a single camera",
    "epi wheel-Speed": "3",
    "Andor2-Advanced | Snap Image Additional Delay (ms)": "0",
    "COM7-AnswerTimeout": "2500.0000",
    "Andor2-SpuriousNoiseFilter": "None",
    "COM7-Handshaking": "Off",
    "Andor2-Pre-Amp-Gain": "Gain 3",
    "TIFilterBlock1-Label": "dual 488/647",
    "Andor1-OptAcquireMode": "",
    "ASI XYStage-Maximum Speed (Do Not Change)": "7.5000",
    "Andor2-ReadoutMode": "17.000 MHz",
    "ROI": "0-0-512-512",
    "Andor2-FanMode": "Full",
    "Andor2-TransposeMirrorX": "0",
    "Andor2-TransposeMirrorY": "0",
    "COM5-AnswerTimeout": "500.0000",
    "ASI XYStage-Description": "ASI XY stage driver adapter",
    "COM5-StopBits": "1",
    "Andor1-TransposeMirrorY": "0",
    "Andor1-TransposeMirrorX": "0",
    "Andor2-Advanced | Snap Image Timing Mode": "Delay for Exposure",
    "LaserSwitch-Stimulus": "Off",
    "SlicePosition": null,
    "IntensiLight-Version": "V1.00",
    "Exposure-ms": 400,
    "Andor1-TransposeXY": "0",
    "COM6-DelayBetweenCharsMs": "0.0000",
    "Andor2-Exposure": "80.0000",
    "Andor1-Camera": "| iXon Ultra | DU897_BV | 7762 |",
    "Andor2-Shutter (External)": "Open",
    "ASI XYStage-Name": "XYStage",
    "COM6-Parity": "None",
    "LaserSwitch-Output Trigger Polarity": "Active High",
    "LaserSwitch-Stimulus Frequency": "0",
    "LaserShutter-Description": "ESI-AOTF shutter driver",
    "ASI XYStage-JoyStick Fast Speed": "60",
    "emission wheel-Label": "empty5",
    "COM7-Parity": "None",
    "IntensiLight-ND": "32",
    "LaserSwitch-Trigger Mode": "Input",
    "ESioController-Port": "COM9",
    "Andor2-FrameTransfer": "On",
    "Andor1-Trigger": "External",
    "Andor2-Binning": "1",
    "LaserSwitch-Delay (ms)": "0",
    "AxisPositions": null,
    "COM5-BaudRate": "9600",
    "Andor2-CountConvert": "Counts",
    "Andor2-ActualInterval-ms": "80.00",
    "Andor1-SpuriousNoiseFilter": "None",
    "Andor1-EMSwitch": "On",
    "COM9-DelayBetweenCharsMs": "0.0000",
    "LaserSwitch-Blanking Mode": "On",
    "Andor1-CCDTemperature Help": "Wait for temperature to stabilize before acquisition.",
    "Andor1-BaselineClamp": "Enabled",
    "COM9-BaudRate": "57600",
    "ASI XYStage-Wait_Cycles": "0",
    "TINosePiece-Label": "2-ApoTIRF 100x na 1.49",
    "COM5-Verbose": "1",
    "COM7-StopBits": "1",
    "Andor2-CCDTemperature Help": "Wait for temperature to stabilize before acquisition.",
    "COM8-DelayBetweenCharsMs": "0.0000",
    "LaserSwitch-Input Trigger Edge": "Falling",
    "TIPFSStatus-Name": "TIPFSStatus",
    "dia shutter-Controller Info": "10-3WA-25WB-25WC-NCSA-IQSB-",
    "ASI XYStage-Error-E(nm)": "400.0000",
    "IntensiLight-Description": "Nikon IntensiLight Shutter adapter",
    "emission wheel-ClosedPosition": "",
    "COM8-AnswerTimeout": "500.0000",
    "TIFilterBlock1-ExtraDelayMs": "0.0000",
    "TINosePiece-State": "1",
    "Multi Camera-TransposeXY": "0",
    "TIScope-SoftwareVersion": "4.4.1.714",
    "epi wheel-Description": "Sutter Lambda filter wheel adapter",
    "Andor2-VerticalClockVoltage": "Normal",
    "Andor2-Gain": "1000",
    "TILightPath-State": "1",
    "Andor2-Trigger": "Software",
    "UUID": "cf079bd4-db88-4a13-b4d2-09badc60abc0",
    "ASI XYStage-TransposeMirrorY": "0",
    "Andor2-ReadoutTime": "20.9001",
    "Andor1-Output_Amplifier": "Electron Multiplying",
    "ASI XYStage-TransposeMirrorX": "0",
    "Core-Camera": "Multi Camera",
    "Andor1-CountConvertWavelength": "0.0000",
    "Core-SLM": "",
    "dia shutter-Description": "Sutter Lambda shutter adapter",
    "emission wheel-State": "5",
    "LaserSwitch-TTL0": "0",
    "LaserSwitch-TTL1": "0",
    "Multi Camera-Physical Camera 3": "Undefined",
    "Andor2-TransposeXY": "0",
    "epi wheel-Port": "COM5",
    "LaserSwitch-TTL4": "0",
    "LaserSwitch-TTL5": "0",
    "TIPFSStatus-State": "On",
    "LaserSwitch-TTL2": "0",
    "LaserSwitch-TTL3": "1",
    "Andor1-Advanced | Snap Image Timing Mode": "Delay for Exposure",
    "Andor1-Binning": "1",
    "Andor2-Output_Amplifier": "Electron Multiplying",
    "LaserSwitch-TTL6": "0",
    "LaserSwitch-TTL7": "0",
    "LaserSwitch-Sequence": "Off",
    "Core-ChannelGroup": "TIRF Multi-Cam",
    "PositionIndex": 0,
    "WaitInterval": 2000,
    "TIFilterBlock1-Name": "TIFilterBlock1",
    "Andor1-Shutter (Internal)": "Open",
    "TINosePiece-ExtraDelayMs": "0.0000",
    "PixelSizeUm": 0,
    "ASI XYStage-StepSizeX_um": "0.0100",
    "TIScope-FirmwareVersion": "Ti-E V4.11",
    "COM9-StopBits": "1",
    "Source": "Multi Camera",
    "COM9-Name": "COM9",
    "Andor2-Description": "Andor camera adapter",
    "COM4-StopBits": "1",
    "Andor1-Advanced | Snap Image Additional Delay (ms)": "0",
    "Andor2-VerticalSpeed": "3.30",
    "emission wheel-Port": "COM5",
    "COM4-DataBits": "8",
    "TIPFSStatus-Status": "Locked in focus",
    "Andor1-TransposeCorrection": "0",
    "Andor2-Region of Interest": "Full Image",
    "Andor1-ActualInterval-ms": "104.93 (minimum)",
    "TITIRF-Name": "TITIRF",
    "ASI XYStage-FinishError-PCROS(nm)": "24.0000",
    "COM5-DataBits": "8",
    "Binning": "1",
    "Andor1-CoolerMode": "Fan off at shutdown",
    "LaserSwitch-Timed Output Mode": "Off",
    "epi wheel-Name": "Wheel-A",
    "Andor2-TimeOut": "10000",
    "Andor1-TimeOut": "10000",
    "dia shutter-NDSetting": "1",
    "COM4-DelayBetweenCharsMs": "0.0000",
    "COM5-Parity": "None",
    "COM5-Description": "Serial port driver (boost:asio)",
    "LaserShutter-Name": "Shutter",
    "Andor1-Shutter (External)": "Open",
    "COM9-Verbose": "0",
    "ASI XYStage-MotorOnOff": "On",
    "COM4-Description": "Serial port driver (boost:asio)",
    "COM8-Verbose": "1",
    "Multi Camera-Physical Camera 1": "Andor1",
    "Multi Camera-Physical Camera 2": "Andor2",
    "XPositionUm": -14878.7,
    "LaserSwitch-Repeat Timed Pattern": "0",
    "epi wheel-Delay_ms": "0.0000",
    "COM6-DataBits": "8",
    "Andor1-CountConvert": "Counts",
    "TIZDrive-Tolerance": "0",
    "FileName": "MCC 647 1 mW SP 488 0.5 mW SP 400 ms exp 488 100 gain _3_MMStack.ome.tif",
    "ASI XYStage-Version": "Version: USB-9.0h ",
    "Andor1-CCDTemperatureSetPoint": "-70",
    "IntensiLight-Port": "COM7",
    "TITIRF-Position": "19435",
    "Core-Galvo": "Undefined",
    "Andor2-Camera": "| iXon Ultra | DU897_BV | 7885 |",
    "Position": "Default",
    "COM9-Handshaking": "Off",
    "COM8-BaudRate": "9600",
    "COM8-Handshaking": "Off",
    "CameraChannelIndex": 0,
    "SliceIndex": 0,
    "ZPositionUm": 75.425,
    "Andor1-Description": "Andor camera adapter",
    "emission wheel-Delay_ms": "0.0000",
    "Core-Focus": "TIPFSOffset",
    "Andor2-CountConvertWavelength": "0.0000",
    "Channel": "488+640dual Multi-Cam-Andor1",
    "Andor2-Isolated Crop Mode": "Off",
    "TIPFSStatus-FullFocusWaitAfterLockMs": "0.0000",
    "epi wheel-State": "0",
    "ESioController-Version": "ESImaging AOTF Controller",
    "Andor2-BaselineClamp": "Enabled",
    "Andor1-PixelType": "16bit",
    "COM5-Name": "COM5",
    "IntensiLight-State": "0",
    "FrameIndex": 101,
    "ESioController-Name": "ESioController",
    "COM6-BaudRate": "9600",
    "COM6-Description": "Serial port driver (boost:asio)",
    "COM8-Name": "COM8",
    "emission wheel-Description": "Sutter Lambda filter wheel adapter",
    "Andor1-ReadoutMode": "17.000 MHz",
    "Andor2-Shutter Opening Time": "27",
    "LaserSwitch-Stimulus State": "0",
    "ASI XYStage-Backlash-B": "0.0400",
    "Camera": "Andor1",
    "TIZDrive-Speed": "1",
    "COM4-Parity": "None",
    "Core-ImageProcessor": "",
    "LaserSwitch-Strobe Duration uS": "10000",
    "dia shutter-Mode": "Fast",
    "LaserSwitch-Label": "Lasers 488+640",
    "TIPFSOffset-Position": "75.424999999999997",
    "emission wheel-Name": "Wheel-B",
    "COM7-Description": "Serial port driver (boost:asio)",
    "Andor2-Shutter (Internal)": "Open",
    "Core-AutoShutter": "1",
    "COM7-DelayBetweenCharsMs": "0.0000",
    "Andor1-Gain": "100",
    "ASI XYStage-Speed-S": "5.7459",
    "TILightPath-Label": "Left100",
    "dia shutter-Port": "COM5",
    "NextFrame": 102,
    "TILightPath-Name": "TILightPath",
    "Core-XYStage": "ASI XYStage",
    "COM9-Parity": "None",
    "Andor2-KeepCleanTime": "3.6999",
    "COM8-Parity": "None",
    "Andor1-FanMode": "Full",
    "COM6-StopBits": "1",
    "Time": "2016-03-17 00:01:18 -0700",
    "LaserSwitch-Name": "Switch",
    "COM7-Verbose": "1",
    "Andor2-PixelType": "16bit",
    "epi wheel-ClosedPosition": "",
    "COM9-Description": "Serial port driver (boost:asio)",
    "epi wheel-Label": "blocked0",
    "Andor2-OptAcquireMode Description": "",
    "COM4-Name": "COM4",
    "Andor2-SpuriousNoiseFilterThreshold": "0.0000",
    "Andor2-1. Camera Information : | Type | Model | Serial No. |": "| iXon Ultra | DU897_BV | 7885 |",
    "COM4-BaudRate": "9600",
    "Core-AutoFocus": "TIPFSStatus",
    "TIPFSOffset-Name": "TIPFSOffset",
    "Andor1-SpuriousNoiseFilterDescription": "Spurious Noise Filter is Off",
    "TIScope-DeviceIndex": "1",
    "Andor1-ReadoutTime": "20.9556",
    "BitDepth": 16,
    "TIFilterBlock1-State": "4",
    "Slice": 0,
    "COM6-Verbose": "1",
    "COM4-Verbose": "1",
    "Andor1-FrameTransfer Help": "Should only turn on FrameTransfer if using Burst or Live mode.",
    "LaserSwitch-State": "8",
    "Andor2-EMSwitch": "On",
    "COM9-DataBits": "8",
    "Andor1-KeepCleanTime": "3.9744",
    "TINosePiece-Name": "TINosePiece",
    "TIScope-DriverVersion": "micusb.sys 2.0.5.1",
    "ChannelIndex": 0,
    "Core-Shutter": "LaserShutter",
    "TIZDrive-Name": "TIZDrive",
    "Multi Camera-TransposeCorrection": "0",
    "COM7-BaudRate": "9600",
    "Andor1-SpuriousNoiseFilterThreshold": "0.0000",
    "Andor1-Exposure": "80.0000",
    "emission wheel-Busy": "0",
    "Core-TimeoutMs": "5000",
    "IntensiLight-Name": "IntensiLightShutter",
    "ElapsedTime-ms": 204887,
    "ASI XYStage-Port": "COM8",
    "TIPFSStatus-FullFocusTimeoutMs": "5000.0000",
    "ASI XYStage-OverShoot(um)": "0.0000",
    "Andor1-Isolated Crop Mode": "Off",
    "Multi Camera-Name": "Multi Camera",
    "LaserSwitch-Strobe": "Off",
    "Andor1-FrameTransfer": "Off",
    "Frame": 101,
    "Andor1-CCDTemperature": "-70",
    "Width": 512,
    "Multi Camera-Binning": "1",
    "ASI XYStage-StepSizeY_um": "0.0100",
    "TITIRF-Mirror": "In",
    "COM5-Handshaking": "Off",
    "Andor1-VerticalClockVoltage": "Normal",
    "PositionName": null,
    "emission wheel-Speed": "3",
    "COM9-AnswerTimeout": "500.0000",
    "Andor1-Region of Interest": "Full Image",
    "Andor2-CCDTemperatureSetPoint": "-70",
    "Height": 512,
    "Andor2-TransposeCorrection": "0",
    "COM6-Handshaking": "Off",
    "COM8-DataBits": "8",
    "LaserSwitch-Exposure (ms)": "0",
    "dia shutter-State": "0",
    "Andor2-OptAcquireMode": "",
    "LaserShutter-OnOff": "0",
    "COM5-DelayBetweenCharsMs": "0.0000",
    "TIScope-DeviceAddress": "USB_DEVICE(1)",
    "dia shutter-Name": "Shutter-A",
    "Andor1-Shutter Opening Time": "27",
    "Andor1-VerticalSpeed": "3.30",
    "COM4-Handshaking": "Off",
    "ASI XYStage-JoyStick Reverse": "Off",
    "PixelType": "GRAY16",
    "TILightPath-ExtraDelayMs": "0.0000",
    "Andor2-SpuriousNoiseFilterDescription": "Spurious Noise Filter is Off",
    "COM4-AnswerTimeout": "500.0000",
    "COM7-Name": "COM7",
    "COM8-StopBits": "1",
    "COM7-DataBits": "8",
    "YPositionUm": 415.2,
    "Multi Camera-TransposeMirrorY": "0",
    "COM6-AnswerTimeout": "500.0000",
    "Multi Camera-TransposeMirrorX": "0",
    "Andor2-FrameTransfer Help": "Should only turn on FrameTransfer if using Burst or Live mode.",
    "Andor2-CoolerMode": "Fan off at shutdown",
    "Andor2-Shutter Closing Time": "27",
    "Andor2-CCDTemperature": "-70",
    "LaserSwitch-Description": "ESImaging Controller TTL outputs driver",
    "Andor1-Pre-Amp-Gain": "Gain 3",
    "COM8-Description": "Serial port driver (boost:asio)",
    "COM6-Name": "COM6",
    "Andor1-1. Camera Information : | Type | Model | Serial No. |": "| iXon Ultra | DU897_BV | 7762 |",
    "Andor1-Shutter Closing Time": "27"
  },
  "FrameKey-101-1-0": {
    "epi wheel-Busy": "0",
    "Andor1-OptAcquireMode Description": "",
    "ASI XYStage-JoyStick Slow Speed": "5",
    "Core-Initialize": "1",
    "Multi Camera-Description": "Combines multiple cameras into a single camera",
    "epi wheel-Speed": "3",
    "Andor2-Advanced | Snap Image Additional Delay (ms)": "0",
    "COM7-AnswerTimeout": "2500.0000",
    "Andor2-SpuriousNoiseFilter": "None",
    "COM7-Handshaking": "Off",
    "Andor2-Pre-Amp-Gain": "Gain 3",
    "TIFilterBlock1-Label": "dual 488/647",
    "Andor1-OptAcquireMode": "",
    "ASI XYStage-Maximum Speed (Do Not Change)": "7.5000",
    "Andor2-ReadoutMode": "17.000 MHz",
    "ROI": "0-0-512-512",
    "Andor2-FanMode": "Full",
    "Andor2-TransposeMirrorX": "0",
    "Andor2-TransposeMirrorY": "0",
    "COM5-AnswerTimeout": "500.0000",
    "ASI XYStage-Description": "ASI XY stage driver adapter",
    "COM5-StopBits": "1",
    "Andor1-TransposeMirrorY": "0",
    "Andor1-TransposeMirrorX": "0",
    "Andor2-Advanced | Snap Image Timing Mode": "Delay for Exposure",
    "LaserSwitch-Stimulus": "Off",
    "SlicePosition": null,
    "IntensiLight-Version": "V1.00",
    "Exposure-ms": 400,
    "Andor1-TransposeXY": "0",
    "COM6-DelayBetweenCharsMs": "0.0000",
    "Andor2-Exposure": "80.0000",
    "Andor1-Camera": "| iXon Ultra | DU897_BV | 7762 |",
    "Andor2-Shutter (External)": "Open",
    "ASI XYStage-Name": "XYStage",
    "COM6-Parity": "None",
    "LaserSwitch-Output Trigger Polarity": "Active High",
    "LaserSwitch-Stimulus Frequency": "0",
    "LaserShutter-Description": "ESI-AOTF shutter driver",
    "ASI XYStage-JoyStick Fast Speed": "60",
    "emission wheel-Label": "empty5",
    "COM7-Parity": "None",
    "IntensiLight-ND": "32",
    "LaserSwitch-Trigger Mode": "Input",
    "ESioController-Port": "COM9",
    "Andor2-FrameTransfer": "On",
    "Andor1-Trigger": "External",
    "Andor2-Binning": "1",
    "LaserSwitch-Delay (ms)": "0",
    "AxisPositions": null,
    "COM5-BaudRate": "9600",
    "Andor2-CountConvert": "Counts",
    "Andor2-ActualInterval-ms": "80.00",
    "Andor1-SpuriousNoiseFilter": "None",
    "Andor1-EMSwitch": "On",
    "COM9-DelayBetweenCharsMs": "0.0000",
    "LaserSwitch-Blanking Mode": "On",
    "Andor1-CCDTemperature Help": "Wait for temperature to stabilize before acquisition.",
    "Andor1-BaselineClamp": "Enabled",
    "COM9-BaudRate": "57600",
    "ASI XYStage-Wait_Cycles": "0",
    "TINosePiece-Label": "2-ApoTIRF 100x na 1.49",
    "COM5-Verbose": "1",
    "COM7-StopBits": "1",
    "Andor2-CCDTemperature Help": "Wait for temperature to stabilize before acquisition.",
    "COM8-DelayBetweenCharsMs": "0.0000",
    "LaserSwitch-Input Trigger Edge": "Falling",
    "TIPFSStatus-Name": "TIPFSStatus",
    "dia shutter-Controller Info": "10-3WA-25WB-25WC-NCSA-IQSB-",
    "ASI XYStage-Error-E(nm)": "400.0000",
    "IntensiLight-Description": "Nikon IntensiLight Shutter adapter",
    "emission wheel-ClosedPosition": "",
    "COM8-AnswerTimeout": "500.0000",
    "TIFilterBlock1-ExtraDelayMs": "0.0000",
    "TINosePiece-State": "1",
    "Multi Camera-TransposeXY": "0",
    "TIScope-SoftwareVersion": "4.4.1.714",
    "ImageFlipper-Rotation": 180,
    "epi wheel-Description": "Sutter Lambda filter wheel adapter",
    "Andor2-VerticalClockVoltage": "Normal",
    "Andor2-Gain": "1000",
    "TILightPath-State": "1",
    "Andor2-Trigger": "Software",
    "UUID": "d27e3d95-46e9-4c1f-a5db-0925eae7fcc7",
    "ASI XYStage-TransposeMirrorY": "0",
    "Andor2-ReadoutTime": "20.9001",
    "Andor1-Output_Amplifier": "Electron Multiplying",
    "ASI XYStage-TransposeMirrorX": "0",
    "Core-Camera": "Multi Camera",
    "Andor1-CountConvertWavelength": "0.0000",
    "Core-SLM": "",
    "dia shutter-Description": "Sutter Lambda shutter adapter",
    "emission wheel-State": "5",
    "LaserSwitch-TTL0": "0",
    "LaserSwitch-TTL1": "0",
    "Multi Camera-Physical Camera 3": "Undefined",
    "Andor2-TransposeXY": "0",
    "epi wheel-Port": "COM5",
    "LaserSwitch-TTL4": "0",
    "LaserSwitch-TTL5": "0",
    "TIPFSStatus-State": "On",
    "LaserSwitch-TTL2": "0",
    "LaserSwitch-TTL3": "1",
    "Andor1-Advanced | Snap Image Timing Mode": "Delay for Exposure",
    "Andor1-Binning": "1",
    "Andor2-Output_Amplifier": "Electron Multiplying",
    "LaserSwitch-TTL6": "0",
    "LaserSwitch-TTL7": "0",
    "LaserSwitch-Sequence": "Off",
    "Core-ChannelGroup": "TIRF Multi-Cam",
    "PositionIndex": 0,
    "WaitInterval": 2000,
    "TIFilterBlock1-Name": "TIFilterBlock1",
    "Andor1-Shutter (Internal)": "Open",
    "TINosePiece-ExtraDelayMs": "0.0000",
    "PixelSizeUm": 0,
    "ASI XYStage-StepSizeX_um": "0.0100",
    "TIScope-FirmwareVersion": "Ti-E V4.11",
    "COM9-StopBits": "1",
    "Source": "Multi Camera",
    "COM9-Name": "COM9",
    "Andor2-Description": "Andor camera adapter",
    "COM4-StopBits": "1",
    "Andor1-Advanced | Snap Image Additional Delay (ms)": "0",
    "Andor2-VerticalSpeed": "3.30",
    "ImageFlipper-Mirror": "On",
    "emission wheel-Port": "COM5",
    "COM4-DataBits": "8",
    "TIPFSStatus-Status": "Locked in focus",
    "Andor1-TransposeCorrection": "0",
    "Andor2-Region of Interest": "Full Image",
    "Andor1-ActualInterval-ms": "104.93 (minimum)",
    "TITIRF-Name": "TITIRF",
    "ASI XYStage-FinishError-PCROS(nm)": "24.0000",
    "COM5-DataBits": "8",
    "Binning": "1",
    "Andor1-CoolerMode": "Fan off at shutdown",
    "LaserSwitch-Timed Output Mode": "Off",
    "epi wheel-Name": "Wheel-A",
    "Andor2-TimeOut": "10000",
    "Andor1-TimeOut": "10000",
    "dia shutter-NDSetting": "1",
    "COM4-DelayBetweenCharsMs": "0.0000",
    "COM5-Parity": "None",
    "COM5-Description": "Serial port driver (boost:asio)",
    "LaserShutter-Name": "Shutter",
    "Andor1-Shutter (External)": "Open",
    "COM9-Verbose": "0",
    "ASI XYStage-MotorOnOff": "On",
    "COM4-Description": "Serial port driver (boost:asio)",
    "COM8-Verbose": "1",
    "Multi Camera-Physical Camera 1": "Andor1",
    "Multi Camera-Physical Camera 2": "Andor2",
    "XPositionUm": -14878.7,
    "LaserSwitch-Repeat Timed Pattern": "0",
    "epi wheel-Delay_ms": "0.0000",
    "COM6-DataBits": "8",
    "Andor1-CountConvert": "Counts",
    "TIZDrive-Tolerance": "0",
    "FileName": "MCC 647 1 mW SP 488 0.5 mW SP 400 ms exp 488 100 gain _3_MMStack.ome.tif",
    "ASI XYStage-Version": "Version: USB-9.0h ",
    "Andor1-CCDTemperatureSetPoint": "-70",
    "IntensiLight-Port": "COM7",
    "TITIRF-Position": "19435",
    "Core-Galvo": "Undefined",
    "Andor2-Camera": "| iXon Ultra | DU897_BV | 7885 |",
    "Position": "Default",
    "COM9-Handshaking": "Off",
    "COM8-BaudRate": "9600",
    "COM8-Handshaking": "Off",
    "CameraChannelIndex": 1,
    "SliceIndex": 0,
    "ZPositionUm": 75.425,
    "Andor1-Description": "Andor camera adapter",
    "emission wheel-Delay_ms": "0.0000",
    "Core-Focus": "TIPFSOffset",
    "Andor2-CountConvertWavelength": "0.0000",
    "Channel": "488+640dual Multi-Cam-Andor2",
    "Andor2-Isolated Crop Mode": "Off",
    "TIPFSStatus-FullFocusWaitAfterLockMs": "0.0000",
    "epi wheel-State": "0",
    "ESioController-Version": "ESImaging AOTF Controller",
    "Andor2-BaselineClamp": "Enabled",
    "Andor1-PixelType": "16bit",
    "COM5-Name": "COM5",
    "IntensiLight-State": "0",
    "FrameIndex": 101,
    "ESioController-Name": "ESioController",
    "COM6-BaudRate": "9600",
    "COM6-Description": "Serial port driver (boost:asio)",
    "COM8-Name": "COM8",
    "emission wheel-Description": "Sutter Lambda filter wheel adapter",
    "Andor1-ReadoutMode": "17.000 MHz",
    "Andor2-Shutter Opening Time": "27",
    "LaserSwitch-Stimulus State": "0",
    "ASI XYStage-Backlash-B": "0.0400",
    "Camera": "Andor2",
    "TIZDrive-Speed": "1",
    "COM4-Parity": "None",
    "Core-ImageProcessor": "",
    "LaserSwitch-Strobe Duration uS": "10000",
    "dia shutter-Mode": "Fast",
    "LaserSwitch-Label": "Lasers 488+640",
    "TIPFSOffset-Position": "75.424999999999997",
    "emission wheel-Name": "Wheel-B",
    "COM7-Description": "Serial port driver (boost:asio)",
    "Andor2-Shutter (Internal)": "Open",
    "Core-AutoShutter": "1",
    "COM7-DelayBetweenCharsMs": "0.0000",
    "Andor1-Gain": "100",
    "ASI XYStage-Speed-S": "5.7459",
    "TILightPath-Label": "Left100",
    "dia shutter-Port": "COM5",
    "NextFrame": 102,
    "TILightPath-Name": "TILightPath",
    "Core-XYStage": "ASI XYStage",
    "COM9-Parity": "None",
    "Andor2-KeepCleanTime": "3.6999",
    "COM8-Parity": "None",
    "Andor1-FanMode": "Full",
    "COM6-StopBits": "1",
    "Time": "2016-03-17 00:01:18 -0700",
    "LaserSwitch-Name": "Switch",
    "COM7-Verbose": "1",
    "Andor2-PixelType": "16bit",
    "epi wheel-ClosedPosition": "",
    "COM9-Description": "Serial port driver (boost:asio)",
    "epi wheel-Label": "blocked0",
    "Andor2-OptAcquireMode Description": "",
    "COM4-Name": "COM4",
    "Andor2-SpuriousNoiseFilterThreshold": "0.0000",
    "Andor2-1. Camera Information : | Type | Model | Serial No. |": "| iXon Ultra | DU897_BV | 7885 |",
    "COM4-BaudRate": "9600",
    "Core-AutoFocus": "TIPFSStatus",
    "TIPFSOffset-Name": "TIPFSOffset",
    "Andor1-SpuriousNoiseFilterDescription": "Spurious Noise Filter is Off",
    "TIScope-DeviceIndex": "1",
    "Andor1-ReadoutTime": "20.9556",
    "BitDepth": 16,
    "TIFilterBlock1-State": "4",
    "Slice": 0,
    "COM6-Verbose": "1",
    "COM4-Verbose": "1",
    "Andor1-FrameTransfer Help": "Should only turn on FrameTransfer if using Burst or Live mode.",
    "LaserSwitch-State": "8",
    "Andor2-EMSwitch": "On",
    "COM9-DataBits": "8",
    "Andor1-KeepCleanTime": "3.9744",
    "TINosePiece-Name": "TINosePiece",
    "TIScope-DriverVersion": "micusb.sys 2.0.5.1",
    "ChannelIndex": 1,
    "Core-Shutter": "LaserShutter",
    "TIZDrive-Name": "TIZDrive",
    "Multi Camera-TransposeCorrection": "0",
    "COM7-BaudRate": "9600",
    "Andor1-SpuriousNoiseFilterThreshold": "0.0000",
    "Andor1-Exposure": "80.0000",
    "emission wheel-Busy": "0",
    "Core-TimeoutMs": "5000",
    "IntensiLight-Name": "IntensiLightShutter",
    "ElapsedTime-ms": 204897,
    "ASI XYStage-Port": "COM8",
    "TIPFSStatus-FullFocusTimeoutMs": "5000.0000",
    "ASI XYStage-OverShoot(um)": "0.0000",
    "Andor1-Isolated Crop Mode": "Off",
    "Multi Camera-Name": "Multi Camera",
    "LaserSwitch-Strobe": "Off",
    "Andor1-FrameTransfer": "Off",
    "Frame": 101,
    "Andor1-CCDTemperature": "-70",
    "Width": 512,
    "Multi Camera-Binning": "1",
    "ASI XYStage-StepSizeY_um": "0.0100",
    "TITIRF-Mirror": "In",
    "COM5-Handshaking": "Off",
    "Andor1-VerticalClockVoltage": "Normal",
    "PositionName": null,
    "emission wheel-Speed": "3",
    "COM9-AnswerTimeout": "500.0000",
    "Andor1-Region of Interest": "Full Image",
    "Andor2-CCDTemperatureSetPoint": "-70",
    "Height": 512,
    "Andor2-TransposeCorrection": "0",
    "COM6-Handshaking": "Off",
    "COM8-DataBits": "8",
    "LaserSwitch-Exposure (ms)": "0",
    "dia shutter-State": "0",
    "Andor2-OptAcquireMode": "",
    "LaserShutter-OnOff": "0",
    "COM5-DelayBetweenCharsMs": "0.0000",
    "TIScope-DeviceAddress": "USB_DEVICE(1)",
    "dia shutter-Name": "Shutter-A",
    "Andor1-Shutter Opening Time": "27",
    "Andor1-VerticalSpeed": "3.30",
    "COM4-Handshaking": "Off",
    "ASI XYStage-JoyStick Reverse": "Off",
    "PixelType": "GRAY16",
    "TILightPath-ExtraDelayMs": "0.0000",
    "Andor2-SpuriousNoiseFilterDescription": "Spurious Noise Filter is Off",
    "COM4-AnswerTimeout": "500.0000",
    "COM7-Name": "COM7",
    "COM8-StopBits": "1",
    "COM7-DataBits": "8",
    "YPositionUm": 415.2,
    "Multi Camera-TransposeMirrorY": "0",
    "COM6-AnswerTimeout": "500.0000",
    "Multi Camera-TransposeMirrorX": "0",
    "Andor2-FrameTransfer Help": "Should only turn on FrameTransfer if using Burst or Live mode.",
    "Andor2-CoolerMode": "Fan off at shutdown",
    "Andor2-Shutter Closing Time": "27",
    "Andor2-CCDTemperature": "-70",
    "LaserSwitch-Description": "ESImaging Controller TTL outputs driver",
    "Andor1-Pre-Amp-Gain": "Gain 3",
    "COM8-Description": "Serial port driver (boost:asio)",
    "COM6-Name": "COM6",
    "Andor1-1. Camera Information : | Type | Model | Serial No. |": "| iXon Ultra | DU897_BV | 7762 |",
    "Andor1-Shutter Closing Time": "27"
  },
  "FrameKey-102-0-0": {
    "epi wheel-Busy": "0",
    "Andor1-OptAcquireMode Description": "",
    "ASI XYStage-JoyStick Slow Speed": "5",
    "Core-Initialize": "1",
    "Multi Camera-Description": "Combines multiple cameras into a single camera",
    "epi wheel-Speed": "3",
    "Andor2-Advanced | Snap Image Additional Delay (ms)": "0",
    "COM7-AnswerTimeout": "2500.0000",
    "Andor2-SpuriousNoiseFilter": "None",
    "COM7-Handshaking": "Off",
    "Andor2-Pre-Amp-Gain": "Gain 3",
    "TIFilterBlock1-Label": "dual 488/647",
    "Andor1-OptAcquireMode": "",
    "ASI XYStage-Maximum Speed (Do Not Change)": "7.5000",
    "Andor2-ReadoutMode": "17.000 MHz",
    "ROI": "0-0-512-512",
    "Andor2-FanMode": "Full",
    "Andor2-TransposeMirrorX": "0",
    "Andor2-TransposeMirrorY": "0",
    "COM5-AnswerTimeout": "500.0000",
    "ASI XYStage-Description": "ASI XY stage driver adapter",
    "COM5-StopBits": "1",
    "Andor1-TransposeMirrorY": "0",
    "Andor1-TransposeMirrorX": "0",
    "Andor2-Advanced | Snap Image Timing Mode": "Delay for Exposure",
    "LaserSwitch-Stimulus": "Off",
    "SlicePosition": null,
    "IntensiLight-Version": "V1.00",
    "Exposure-ms": 400,
    "Andor1-TransposeXY": "0",
    "COM6-DelayBetweenCharsMs": "0.0000",
    "Andor2-Exposure": "80.0000",
    "Andor1-Camera": "| iXon Ultra | DU897_BV | 7762 |",
    "Andor2-Shutter (External)": "Open",
    "ASI XYStage-Name": "XYStage",
    "COM6-Parity": "None",
    "LaserSwitch-Output Trigger Polarity": "Active High",
    "LaserSwitch-Stimulus Frequency": "0",
    "LaserShutter-Description": "ESI-AOTF shutter driver",
    "ASI XYStage-JoyStick Fast Speed": "60",
    "emission wheel-Label": "empty5",
    "COM7-Parity": "None",
    "IntensiLight-ND": "32",
    "LaserSwitch-Trigger Mode": "Input",
    "ESioController-Port": "COM9",
    "Andor2-FrameTransfer": "On",
    "Andor1-Trigger": "External",
    "Andor2-Binning": "1",
    "LaserSwitch-Delay (ms)": "0",
    "AxisPositions": null,
    "COM5-BaudRate": "9600",
    "Andor2-CountConvert": "Counts",
    "Andor2-ActualInterval-ms": "80.00",
    "Andor1-SpuriousNoiseFilter": "None",
    "Andor1-EMSwitch": "On",
    "COM9-DelayBetweenCharsMs": "0.0000",
    "LaserSwitch-Blanking Mode": "On",
    "Andor1-CCDTemperature Help": "Wait for temperature to stabilize before acquisition.",
    "Andor1-BaselineClamp": "Enabled",
    "COM9-BaudRate": "57600",
    "ASI XYStage-Wait_Cycles": "0",
    "TINosePiece-Label": "2-ApoTIRF 100x na 1.49",
    "COM5-Verbose": "1",
    "COM7-StopBits": "1",
    "Andor2-CCDTemperature Help": "Wait for temperature to stabilize before acquisition.",
    "COM8-DelayBetweenCharsMs": "0.0000",
    "LaserSwitch-Input Trigger Edge": "Falling",
    "TIPFSStatus-Name": "TIPFSStatus",
    "dia shutter-Controller Info": "10-3WA-25WB-25WC-NCSA-IQSB-",
    "ASI XYStage-Error-E(nm)": "400.0000",
    "IntensiLight-Description": "Nikon IntensiLight Shutter adapter",
    "emission wheel-ClosedPosition": "",
    "COM8-AnswerTimeout": "500.0000",
    "TIFilterBlock1-ExtraDelayMs": "0.0000",
    "TINosePiece-State": "1",
    "Multi Camera-TransposeXY": "0",
    "TIScope-SoftwareVersion": "4.4.1.714",
    "epi wheel-Description": "Sutter Lambda filter wheel adapter",
    "Andor2-VerticalClockVoltage": "Normal",
    "Andor2-Gain": "1000",
    "TILightPath-State": "1",
    "Andor2-Trigger": "Software",
    "UUID": "824bfdc7-7beb-4383-9e20-f48846bcff6e",
    "ASI XYStage-TransposeMirrorY": "0",
    "Andor2-ReadoutTime": "20.9001",
    "Andor1-Output_Amplifier": "Electron Multiplying",
    "ASI XYStage-TransposeMirrorX": "0",
    "Core-Camera": "Multi Camera",
    "Andor1-CountConvertWavelength": "0.0000",
    "Core-SLM": "",
    "dia shutter-Description": "Sutter Lambda shutter adapter",
    "emission wheel-State": "5",
    "LaserSwitch-TTL0": "0",
    "LaserSwitch-TTL1": "0",
    "Multi Camera-Physical Camera 3": "Undefined",
    "Andor2-TransposeXY": "0",
    "epi wheel-Port": "COM5",
    "LaserSwitch-TTL4": "0",
    "LaserSwitch-TTL5": "0",
    "TIPFSStatus-State": "On",
    "LaserSwitch-TTL2": "0",
    "LaserSwitch-TTL3": "1",
    "Andor1-Advanced | Snap Image Timing Mode": "Delay for Exposure",
    "Andor1-Binning": "1",
    "Andor2-Output_Amplifier": "Electron Multiplying",
    "LaserSwitch-TTL6": "0",
    "LaserSwitch-TTL7": "0",
    "LaserSwitch-Sequence": "Off",
    "Core-ChannelGroup": "TIRF Multi-Cam",
    "PositionIndex": 0,
    "WaitInterval": 2000,
    "TIFilterBlock1-Name": "TIFilterBlock1",
    "Andor1-Shutter (Internal)": "Open",
    "TINosePiece-ExtraDelayMs": "0.0000",
    "PixelSizeUm": 0,
    "ASI XYStage-StepSizeX_um": "0.0100",
    "TIScope-FirmwareVersion": "Ti-E V4.11",
    "COM9-StopBits": "1",
    "Source": "Multi Camera",
    "COM9-Name": "COM9",
    "Andor2-Description": "Andor camera adapter",
    "COM4-StopBits": "1",
    "Andor1-Advanced | Snap Image Additional Delay (ms)": "0",
    "Andor2-VerticalSpeed": "3.30",
    "emission wheel-Port": "COM5",
    "COM4-DataBits": "8",
    "TIPFSStatus-Status": "Locked in focus",
    "Andor1-TransposeCorrection": "0",
    "Andor2-Region of Interest": "Full Image",
    "Andor1-ActualInterval-ms": "104.93 (minimum)",
    "TITIRF-Name": "TITIRF",
    "ASI XYStage-FinishError-PCROS(nm)": "24.0000",
    "COM5-DataBits": "8",
    "Binning": "1",
    "Andor1-CoolerMode": "Fan off at shutdown",
    "LaserSwitch-Timed Output Mode": "Off",
    "epi wheel-Name": "Wheel-A",
    "Andor2-TimeOut": "10000",
    "Andor1-TimeOut": "10000",
    "dia shutter-NDSetting": "1",
    "COM4-DelayBetweenCharsMs": "0.0000",
    "COM5-Parity": "None",
    "COM5-Description": "Serial port driver (boost:asio)",
    "LaserShutter-Name": "Shutter",
    "Andor1-Shutter (External)": "Open",
    "COM9-Verbose": "0",
    "ASI XYStage-MotorOnOff": "On",
    "COM4-Description": "Serial port driver (boost:asio)",
    "COM8-Verbose": "1",
    "Multi Camera-Physical Camera 1": "Andor1",
    "Multi Camera-Physical Camera 2": "Andor2",
    "XPositionUm": -14878.7,
    "LaserSwitch-Repeat Timed Pattern": "0",
    "epi wheel-Delay_ms": "0.0000",
    "COM6-DataBits": "8",
    "Andor1-CountConvert": "Counts",
    "TIZDrive-Tolerance": "0",
    "FileName": "MCC 647 1 mW SP 488 0.5 mW SP 400 ms exp 488 100 gain _3_MMStack.ome.tif",
    "ASI XYStage-Version": "Version: USB-9.0h ",
    "Andor1-CCDTemperatureSetPoint": "-70",
    "IntensiLight-Port": "COM7",
    "TITIRF-Position": "19435",
    "Core-Galvo": "Undefined",
    "Andor2-Camera": "| iXon Ultra | DU897_BV | 7885 |",
    "Position": "Default",
    "COM9-Handshaking": "Off",
    "COM8-BaudRate": "9600",
    "COM8-Handshaking": "Off",
    "CameraChannelIndex": 0,
    "SliceIndex": 0,
    "ZPositionUm": 75.425,
    "Andor1-Description": "Andor camera adapter",
    "emission wheel-Delay_ms": "0.0000",
    "Core-Focus": "TIPFSOffset",
    "Andor2-CountConvertWavelength": "0.0000",
    "Channel": "488+640dual Multi-Cam-Andor1",
    "Andor2-Isolated Crop Mode": "Off",
    "TIPFSStatus-FullFocusWaitAfterLockMs": "0.0000",
    "epi wheel-State": "0",
    "ESioController-Version": "ESImaging AOTF Controller",
    "Andor2-BaselineClamp": "Enabled",
    "Andor1-PixelType": "16bit",
    "COM5-Name": "COM5",
    "IntensiLight-State": "0",
    "FrameIndex": 102,
    "ESioController-Name": "ESioController",
    "COM6-BaudRate": "9600",
    "COM6-Description": "Serial port driver (boost:asio)",
    "COM8-Name": "COM8",
    "emission wheel-Description": "Sutter Lambda filter wheel adapter",
    "Andor1-ReadoutMode": "17.000 MHz",
    "Andor2-Shutter Opening Time": "27",
    "LaserSwitch-Stimulus State": "0",
    "ASI XYStage-Backlash-B": "0.0400",
    "Camera": "Andor1",
    "TIZDrive-Speed": "1",
    "COM4-Parity": "None",
    "Core-ImageProcessor": "",
    "LaserSwitch-Strobe Duration uS": "10000",
    "dia shutter-Mode": "Fast",
    "LaserSwitch-Label": "Lasers 488+640",
    "TIPFSOffset-Position": "75.424999999999997",
    "emission wheel-Name": "Wheel-B",
    "COM7-Description": "Serial port driver (boost:asio)",
    "Andor2-Shutter (Internal)": "Open",
    "Core-AutoShutter": "1",
    "COM7-DelayBetweenCharsMs": "0.0000",
    "Andor1-Gain": "100",
    "ASI XYStage-Speed-S": "5.7459",
    "TILightPath-Label": "Left100",
    "dia shutter-Port": "COM5",
    "NextFrame": 103,
    "TILightPath-Name": "TILightPath",
    "Core-XYStage": "ASI XYStage",
    "COM9-Parity": "None",
    "Andor2-KeepCleanTime": "3.6999",
    "COM8-Parity": "None",
    "Andor1-FanMode": "Full",
    "COM6-StopBits": "1",
    "Time": "2016-03-17 00:01:20 -0700",
    "LaserSwitch-Name": "Switch",
    "COM7-Verbose": "1",
    "Andor2-PixelType": "16bit",
    "epi wheel-ClosedPosition": "",
    "COM9-Description": "Serial port driver (boost:asio)",
    "epi wheel-Label": "blocked0",
    "Andor2-OptAcquireMode Description": "",
    "COM4-Name": "COM4",
    "Andor2-SpuriousNoiseFilterThreshold": "0.0000",
    "Andor2-1. Camera Information : | Type | Model | Serial No. |": "| iXon Ultra | DU897_BV | 7885 |",
    "COM4-BaudRate": "9600",
    "Core-AutoFocus": "TIPFSStatus",
    "TIPFSOffset-Name": "TIPFSOffset",
    "Andor1-SpuriousNoiseFilterDescription": "Spurious Noise Filter is Off",
    "TIScope-DeviceIndex": "1",
    "Andor1-ReadoutTime": "20.9556",
    "BitDepth": 16,
    "TIFilterBlock1-State": "4",
    "Slice": 0,
    "COM6-Verbose": "1",
    "COM4-Verbose": "1",
    "Andor1-FrameTransfer Help": "Should only turn on FrameTransfer if using Burst or Live mode.",
    "LaserSwitch-State": "8",
    "Andor2-EMSwitch": "On",
    "COM9-DataBits": "8",
    "Andor1-KeepCleanTime": "3.9744",
    "TINosePiece-Name": "TINosePiece",
    "TIScope-DriverVersion": "micusb.sys 2.0.5.1",
    "ChannelIndex": 0,
    "Core-Shutter": "LaserShutter",
    "TIZDrive-Name": "TIZDrive",
    "Multi Camera-TransposeCorrection": "0",
    "COM7-BaudRate": "9600",
    "Andor1-SpuriousNoiseFilterThreshold": "0.0000",
    "Andor1-Exposure": "80.0000",
    "emission wheel-Busy": "0",
    "Core-TimeoutMs": "5000",
    "IntensiLight-Name": "IntensiLightShutter",
    "ElapsedTime-ms": 206902,
    "ASI XYStage-Port": "COM8",
    "TIPFSStatus-FullFocusTimeoutMs": "5000.0000",
    "ASI XYStage-OverShoot(um)": "0.0000",
    "Andor1-Isolated Crop Mode": "Off",
    "Multi Camera-Name": "Multi Camera",
    "LaserSwitch-Strobe": "Off",
    "Andor1-FrameTransfer": "Off",
    "Frame": 102,
    "Andor1-CCDTemperature": "-70",
    "Width": 512,
    "Multi Camera-Binning": "1",
    "ASI XYStage-StepSizeY_um": "0.0100",
    "TITIRF-Mirror": "In",
    "COM5-Handshaking": "Off",
    "Andor1-VerticalClockVoltage": "Normal",
    "PositionName": null,
    "emission wheel-Speed": "3",
    "COM9-AnswerTimeout": "500.0000",
    "Andor1-Region of Interest": "Full Image",
    "Andor2-CCDTemperatureSetPoint": "-70",
    "Height": 512,
    "Andor2-TransposeCorrection": "0",
    "COM6-Handshaking": "Off",
    "COM8-DataBits": "8",
    "LaserSwitch-Exposure (ms)": "0",
    "dia shutter-State": "0",
    "Andor2-OptAcquireMode": "",
    "LaserShutter-OnOff": "0",
    "COM5-DelayBetweenCharsMs": "0.0000",
    "TIScope-DeviceAddress": "USB_DEVICE(1)",
    "dia shutter-Name": "Shutter-A",
    "Andor1-Shutter Opening Time": "27",
    "Andor1-VerticalSpeed": "3.30",
    "COM4-Handshaking": "Off",
    "ASI XYStage-JoyStick Reverse": "Off",
    "PixelType": "GRAY16",
    "TILightPath-ExtraDelayMs": "0.0000",
    "Andor2-SpuriousNoiseFilterDescription": "Spurious Noise Filter is Off",
    "COM4-AnswerTimeout": "500.0000",
    "COM7-Name": "COM7",
    "COM8-StopBits": "1",
    "COM7-DataBits": "8",
    "YPositionUm": 415.2,
    "Multi Camera-TransposeMirrorY": "0",
    "COM6-AnswerTimeout": "500.0000",
    "Multi Camera-TransposeMirrorX": "0",
    "Andor2-FrameTransfer Help": "Should only turn on FrameTransfer if using Burst or Live mode.",
    "Andor2-CoolerMode": "Fan off at shutdown",
    "Andor2-Shutter Closing Time": "27",
    "Andor2-CCDTemperature": "-70",
    "LaserSwitch-Description": "ESImaging Controller TTL outputs driver",
    "Andor1-Pre-Amp-Gain": "Gain 3",
    "COM8-Description": "Serial port driver (boost:asio)",
    "COM6-Name": "COM6",
    "Andor1-1. Camera Information : | Type | Model | Serial No. |": "| iXon Ultra | DU897_BV | 7762 |",
    "Andor1-Shutter Closing Time": "27"
  },
  "FrameKey-102-1-0": {
    "epi wheel-Busy": "0",
    "Andor1-OptAcquireMode Description": "",
    "ASI XYStage-JoyStick Slow Speed": "5",
    "Core-Initialize": "1",
    "Multi Camera-Description": "Combines multiple cameras into a single camera",
    "epi wheel-Speed": "3",
    "Andor2-Advanced | Snap Image Additional Delay (ms)": "0",
    "COM7-AnswerTimeout": "2500.0000",
    "Andor2-SpuriousNoiseFilter": "None",
    "COM7-Handshaking": "Off",
    "Andor2-Pre-Amp-Gain": "Gain 3",
    "TIFilterBlock1-Label": "dual 488/647",
    "Andor1-OptAcquireMode": "",
    "ASI XYStage-Maximum Speed (Do Not Change)": "7.5000",
    "Andor2-ReadoutMode": "17.000 MHz",
    "ROI": "0-0-512-512",
    "Andor2-FanMode": "Full",
    "Andor2-TransposeMirrorX": "0",
    "Andor2-TransposeMirrorY": "0",
    "COM5-AnswerTimeout": "500.0000",
    "ASI XYStage-Description": "ASI XY stage driver adapter",
    "COM5-StopBits": "1",
    "Andor1-TransposeMirrorY": "0",
    "Andor1-TransposeMirrorX": "0",
    "Andor2-Advanced | Snap Image Timing Mode": "Delay for Exposure",
    "LaserSwitch-Stimulus": "Off",
    "SlicePosition": null,
    "IntensiLight-Version": "V1.00",
    "Exposure-ms": 400,
    "Andor1-TransposeXY": "0",
    "COM6-DelayBetweenCharsMs": "0.0000",
    "Andor2-Exposure": "80.0000",
    "Andor1-Camera": "| iXon Ultra | DU897_BV | 7762 |",
    "Andor2-Shutter (External)": "Open",
    "ASI XYStage-Name": "XYStage",
    "COM6-Parity": "None",
    "LaserSwitch-Output Trigger Polarity": "Active High",
    "LaserSwitch-Stimulus Frequency": "0",
    "LaserShutter-Description": "ESI-AOTF shutter driver",
    "ASI XYStage-JoyStick Fast Speed": "60",
    "emission wheel-Label": "empty5",
    "COM7-Parity": "None",
    "IntensiLight-ND": "32",
    "LaserSwitch-Trigger Mode": "Input",
    "ESioController-Port": "COM9",
    "Andor2-FrameTransfer": "On",
    "Andor1-Trigger": "External",
    "Andor2-Binning": "1",
    "LaserSwitch-Delay (ms)": "0",
    "AxisPositions": null,
    "COM5-BaudRate": "9600",
    "Andor2-CountConvert": "Counts",
    "Andor2-ActualInterval-ms": "80.00",
    "Andor1-SpuriousNoiseFilter": "None",
    "Andor1-EMSwitch": "On",
    "COM9-DelayBetweenCharsMs": "0.0000",
    "LaserSwitch-Blanking Mode": "On",
    "Andor1-CCDTemperature Help": "Wait for temperature to stabilize before acquisition.",
    "Andor1-BaselineClamp": "Enabled",
    "COM9-BaudRate": "57600",
    "ASI XYStage-Wait_Cycles": "0",
    "TINosePiece-Label": "2-ApoTIRF 100x na 1.49",
    "COM5-Verbose": "1",
    "COM7-StopBits": "1",
    "Andor2-CCDTemperature Help": "Wait for temperature to stabilize before acquisition.",
    "COM8-DelayBetweenCharsMs": "0.0000",
    "LaserSwitch-Input Trigger Edge": "Falling",
    "TIPFSStatus-Name": "TIPFSStatus",
    "dia shutter-Controller Info": "10-3WA-25WB-25WC-NCSA-IQSB-",
    "ASI XYStage-Error-E(nm)": "400.0000",
    "IntensiLight-Description": "Nikon IntensiLight Shutter adapter",
    "emission wheel-ClosedPosition": "",
    "COM8-AnswerTimeout": "500.0000",
    "TIFilterBlock1-ExtraDelayMs": "0.0000",
    "TINosePiece-State": "1",
    "Multi Camera-TransposeXY": "0",
    "TIScope-SoftwareVersion": "4.4.1.714",
    "ImageFlipper-Rotation": 180,
    "epi wheel-Description": "Sutter Lambda filter wheel adapter",
    "Andor2-VerticalClockVoltage": "Normal",
    "Andor2-Gain": "1000",
    "TILightPath-State": "1",
    "Andor2-Trigger": "Software",
    "UUID": "052e23d9-5bda-46b8-949f-0ab7632e8f98",
    "ASI XYStage-TransposeMirrorY": "0",
    "Andor2-ReadoutTime": "20.9001",
    "Andor1-Output_Amplifier": "Electron Multiplying",
    "ASI XYStage-TransposeMirrorX": "0",
    "Core-Camera": "Multi Camera",
    "Andor1-CountConvertWavelength": "0.0000",
    "Core-SLM": "",
    "dia shutter-Description": "Sutter Lambda shutter adapter",
    "emission wheel-State": "5",
    "LaserSwitch-TTL0": "0",
    "LaserSwitch-TTL1": "0",
    "Multi Camera-Physical Camera 3": "Undefined",
    "Andor2-TransposeXY": "0",
    "epi wheel-Port": "COM5",
    "LaserSwitch-TTL4": "0",
    "LaserSwitch-TTL5": "0",
    "TIPFSStatus-State": "On",
    "LaserSwitch-TTL2": "0",
    "LaserSwitch-TTL3": "1",
    "Andor1-Advanced | Snap Image Timing Mode": "Delay for Exposure",
    "Andor1-Binning": "1",
    "Andor2-Output_Amplifier": "Electron Multiplying",
    "LaserSwitch-TTL6": "0",
    "LaserSwitch-TTL7": "0",
    "LaserSwitch-Sequence": "Off",
    "Core-ChannelGroup": "TIRF Multi-Cam",
    "PositionIndex": 0,
    "WaitInterval": 2000,
    "TIFilterBlock1-Name": "TIFilterBlock1",
    "Andor1-Shutter (Internal)": "Open",
    "TINosePiece-ExtraDelayMs": "0.0000",
    "PixelSizeUm": 0,
    "ASI XYStage-StepSizeX_um": "0.0100",
    "TIScope-FirmwareVersion": "Ti-E V4.11",
    "COM9-StopBits": "1",
    "Source": "Multi Camera",
    "COM9-Name": "COM9",
    "Andor2-Description": "Andor camera adapter",
    "COM4-StopBits": "1",
    "Andor1-Advanced | Snap Image Additional Delay (ms)": "0",
    "Andor2-VerticalSpeed": "3.30",
    "ImageFlipper-Mirror": "On",
    "emission wheel-Port": "COM5",
    "COM4-DataBits": "8",
    "TIPFSStatus-Status": "Locked in focus",
    "Andor1-TransposeCorrection": "0",
    "Andor2-Region of Interest": "Full Image",
    "Andor1-ActualInterval-ms": "104.93 (minimum)",
    "TITIRF-Name": "TITIRF",
    "ASI XYStage-FinishError-PCROS(nm)": "24.0000",
    "COM5-DataBits": "8",
    "Binning": "1",
    "Andor1-CoolerMode": "Fan off at shutdown",
    "LaserSwitch-Timed Output Mode": "Off",
    "epi wheel-Name": "Wheel-A",
    "Andor2-TimeOut": "10000",
    "Andor1-TimeOut": "10000",
    "dia shutter-NDSetting": "1",
    "COM4-DelayBetweenCharsMs": "0.0000",
    "COM5-Parity": "None",
    "COM5-Description": "Serial port driver (boost:asio)",
    "LaserShutter-Name": "Shutter",
    "Andor1-Shutter (External)": "Open",
    "COM9-Verbose": "0",
    "ASI XYStage-MotorOnOff": "On",
    "COM4-Description": "Serial port driver (boost:asio)",
    "COM8-Verbose": "1",
    "Multi Camera-Physical Camera 1": "Andor1",
    "Multi Camera-Physical Camera 2": "Andor2",
    "XPositionUm": -14878.7,
    "LaserSwitch-Repeat Timed Pattern": "0",
    "epi wheel-Delay_ms": "0.0000",
    "COM6-DataBits": "8",
    "Andor1-CountConvert": "Counts",
    "TIZDrive-Tolerance": "0",
    "FileName": "MCC 647 1 mW SP 488 0.5 mW SP 400 ms exp 488 100 gain _3_MMStack.ome.tif",
    "ASI XYStage-Version": "Version: USB-9.0h ",
    "Andor1-CCDTemperatureSetPoint": "-70",
    "IntensiLight-Port": "COM7",
    "TITIRF-Position": "19435",
    "Core-Galvo": "Undefined",
    "Andor2-Camera": "| iXon Ultra | DU897_BV | 7885 |",
    "Position": "Default",
    "COM9-Handshaking": "Off",
    "COM8-BaudRate": "9600",
    "COM8-Handshaking": "Off",
    "CameraChannelIndex": 1,
    "SliceIndex": 0,
    "ZPositionUm": 75.425,
    "Andor1-Description": "Andor camera adapter",
    "emission wheel-Delay_ms": "0.0000",
    "Core-Focus": "TIPFSOffset",
    "Andor2-CountConvertWavelength": "0.0000",
    "Channel": "488+640dual Multi-Cam-Andor2",
    "Andor2-Isolated Crop Mode": "Off",
    "TIPFSStatus-FullFocusWaitAfterLockMs": "0.0000",
    "epi wheel-State": "0",
    "ESioController-Version": "ESImaging AOTF Controller",
    "Andor2-BaselineClamp": "Enabled",
    "Andor1-PixelType": "16bit",
    "COM5-Name": "COM5",
    "IntensiLight-State": "0",
    "FrameIndex": 102,
    "ESioController-Name": "ESioController",
    "COM6-BaudRate": "9600",
    "COM6-Description": "Serial port driver (boost:asio)",
    "COM8-Name": "COM8",
    "emission wheel-Description": "Sutter Lambda filter wheel adapter",
    "Andor1-ReadoutMode": "17.000 MHz",
    "Andor2-Shutter Opening Time": "27",
    "LaserSwitch-Stimulus State": "0",
    "ASI XYStage-Backlash-B": "0.0400",
    "Camera": "Andor2",
    "TIZDrive-Speed": "1",
    "COM4-Parity": "None",
    "Core-ImageProcessor": "",
    "LaserSwitch-Strobe Duration uS": "10000",
    "dia shutter-Mode": "Fast",
    "LaserSwitch-Label": "Lasers 488+640",
    "TIPFSOffset-Position": "75.424999999999997",
    "emission wheel-Name": "Wheel-B",
    "COM7-Description": "Serial port driver (boost:asio)",
    "Andor2-Shutter (Internal)": "Open",
    "Core-AutoShutter": "1",
    "COM7-DelayBetweenCharsMs": "0.0000",
    "Andor1-Gain": "100",
    "ASI XYStage-Speed-S": "5.7459",
    "TILightPath-Label": "Left100",
    "dia shutter-Port": "COM5",
    "NextFrame": 103,
    "TILightPath-Name": "TILightPath",
    "Core-XYStage": "ASI XYStage",
    "COM9-Parity": "None",
    "Andor2-KeepCleanTime": "3.6999",
    "COM8-Parity": "None",
    "Andor1-FanMode": "Full",
    "COM6-StopBits": "1",
    "Time": "2016-03-17 00:01:20 -0700",
    "LaserSwitch-Name": "Switch",
    "COM7-Verbose": "1",
    "Andor2-PixelType": "16bit",
    "epi wheel-ClosedPosition": "",
    "COM9-Description": "Serial port driver (boost:asio)",
    "epi wheel-Label": "blocked0",
    "Andor2-OptAcquireMode Description": "",
    "COM4-Name": "COM4",
    "Andor2-SpuriousNoiseFilterThreshold": "0.0000",
    "Andor2-1. Camera Information : | Type | Model | Serial No. |": "| iXon Ultra | DU897_BV | 7885 |",
    "COM4-BaudRate": "9600",
    "Core-AutoFocus": "TIPFSStatus",
    "TIPFSOffset-Name": "TIPFSOffset",
    "Andor1-SpuriousNoiseFilterDescription": "Spurious Noise Filter is Off",
    "TIScope-DeviceIndex": "1",
    "Andor1-ReadoutTime": "20.9556",
    "BitDepth": 16,
    "TIFilterBlock1-State": "4",
    "Slice": 0,
    "COM6-Verbose": "1",
    "COM4-Verbose": "1",
    "Andor1-FrameTransfer Help": "Should only turn on FrameTransfer if using Burst or Live mode.",
    "LaserSwitch-State": "8",
    "Andor2-EMSwitch": "On",
    "COM9-DataBits": "8",
    "Andor1-KeepCleanTime": "3.9744",
    "TINosePiece-Name": "TINosePiece",
    "TIScope-DriverVersion": "micusb.sys 2.0.5.1",
    "ChannelIndex": 1,
    "Core-Shutter": "LaserShutter",
    "TIZDrive-Name": "TIZDrive",
    "Multi Camera-TransposeCorrection": "0",
    "COM7-BaudRate": "9600",
    "Andor1-SpuriousNoiseFilterThreshold": "0.0000",
    "Andor1-Exposure": "80.0000",
    "emission wheel-Busy": "0",
    "Core-TimeoutMs": "5000",
    "IntensiLight-Name": "IntensiLightShutter",
    "ElapsedTime-ms": 206912,
    "ASI XYStage-Port": "COM8",
    "TIPFSStatus-FullFocusTimeoutMs": "5000.0000",
    "ASI XYStage-OverShoot(um)": "0.0000",
    "Andor1-Isolated Crop Mode": "Off",
    "Multi Camera-Name": "Multi Camera",
    "LaserSwitch-Strobe": "Off",
    "Andor1-FrameTransfer": "Off",
    "Frame": 102,
    "Andor1-CCDTemperature": "-70",
    "Width": 512,
    "Multi Camera-Binning": "1",
    "ASI XYStage-StepSizeY_um": "0.0100",
    "TITIRF-Mirror": "In",
    "COM5-Handshaking": "Off",
    "Andor1-VerticalClockVoltage": "Normal",
    "PositionName": null,
    "emission wheel-Speed": "3",
    "COM9-AnswerTimeout": "500.0000",
    "Andor1-Region of Interest": "Full Image",
    "Andor2-CCDTemperatureSetPoint": "-70",
    "Height": 512,
    "Andor2-TransposeCorrection": "0",
    "COM6-Handshaking": "Off",
    "COM8-DataBits": "8",
    "LaserSwitch-Exposure (ms)": "0",
    "dia shutter-State": "0",
    "Andor2-OptAcquireMode": "",
    "LaserShutter-OnOff": "0",
    "COM5-DelayBetweenCharsMs": "0.0000",
    "TIScope-DeviceAddress": "USB_DEVICE(1)",
    "dia shutter-Name": "Shutter-A",
    "Andor1-Shutter Opening Time": "27",
    "Andor1-VerticalSpeed": "3.30",
    "COM4-Handshaking": "Off",
    "ASI XYStage-JoyStick Reverse": "Off",
    "PixelType": "GRAY16",
    "TILightPath-ExtraDelayMs": "0.0000",
    "Andor2-SpuriousNoiseFilterDescription": "Spurious Noise Filter is Off",
    "COM4-AnswerTimeout": "500.0000",
    "COM7-Name": "COM7",
    "COM8-StopBits": "1",
    "COM7-DataBits": "8",
    "YPositionUm": 415.2,
    "Multi Camera-TransposeMirrorY": "0",
    "COM6-AnswerTimeout": "500.0000",
    "Multi Camera-TransposeMirrorX": "0",
    "Andor2-FrameTransfer Help": "Should only turn on FrameTransfer if using Burst or Live mode.",
    "Andor2-CoolerMode": "Fan off at shutdown",
    "Andor2-Shutter Closing Time": "27",
    "Andor2-CCDTemperature": "-70",
    "LaserSwitch-Description": "ESImaging Controller TTL outputs driver",
    "Andor1-Pre-Amp-Gain": "Gain 3",
    "COM8-Description": "Serial port driver (boost:asio)",
    "COM6-Name": "COM6",
    "Andor1-1. Camera Information : | Type | Model | Serial No. |": "| iXon Ultra | DU897_BV | 7762 |",
    "Andor1-Shutter Closing Time": "27"
  },
  "FrameKey-103-0-0": {
    "epi wheel-Busy": "0",
    "Andor1-OptAcquireMode Description": "",
    "ASI XYStage-JoyStick Slow Speed": "5",
    "Core-Initialize": "1",
    "Multi Camera-Description": "Combines multiple cameras into a single camera",
    "epi wheel-Speed": "3",
    "Andor2-Advanced | Snap Image Additional Delay (ms)": "0",
    "COM7-AnswerTimeout": "2500.0000",
    "Andor2-SpuriousNoiseFilter": "None",
    "COM7-Handshaking": "Off",
    "Andor2-Pre-Amp-Gain": "Gain 3",
    "TIFilterBlock1-Label": "dual 488/647",
    "Andor1-OptAcquireMode": "",
    "ASI XYStage-Maximum Speed (Do Not Change)": "7.5000",
    "Andor2-ReadoutMode": "17.000 MHz",
    "ROI": "0-0-512-512",
    "Andor2-FanMode": "Full",
    "Andor2-TransposeMirrorX": "0",
    "Andor2-TransposeMirrorY": "0",
    "COM5-AnswerTimeout": "500.0000",
    "ASI XYStage-Description": "ASI XY stage driver adapter",
    "COM5-StopBits": "1",
    "Andor1-TransposeMirrorY": "0",
    "Andor1-TransposeMirrorX": "0",
    "Andor2-Advanced | Snap Image Timing Mode": "Delay for Exposure",
    "LaserSwitch-Stimulus": "Off",
    "SlicePosition": null,
    "IntensiLight-Version": "V1.00",
    "Exposure-ms": 400,
    "Andor1-TransposeXY": "0",
    "COM6-DelayBetweenCharsMs": "0.0000",
    "Andor2-Exposure": "80.0000",
    "Andor1-Camera": "| iXon Ultra | DU897_BV | 7762 |",
    "Andor2-Shutter (External)": "Open",
    "ASI XYStage-Name": "XYStage",
    "COM6-Parity": "None",
    "LaserSwitch-Output Trigger Polarity": "Active High",
    "LaserSwitch-Stimulus Frequency": "0",
    "LaserShutter-Description": "ESI-AOTF shutter driver",
    "ASI XYStage-JoyStick Fast Speed": "60",
    "emission wheel-Label": "empty5",
    "COM7-Parity": "None",
    "IntensiLight-ND": "32",
    "LaserSwitch-Trigger Mode": "Input",
    "ESioController-Port": "COM9",
    "Andor2-FrameTransfer": "On",
    "Andor1-Trigger": "External",
    "Andor2-Binning": "1",
    "LaserSwitch-Delay (ms)": "0",
    "AxisPositions": null,
    "COM5-BaudRate": "9600",
    "Andor2-CountConvert": "Counts",
    "Andor2-ActualInterval-ms": "80.00",
    "Andor1-SpuriousNoiseFilter": "None",
    "Andor1-EMSwitch": "On",
    "COM9-DelayBetweenCharsMs": "0.0000",
    "LaserSwitch-Blanking Mode": "On",
    "Andor1-CCDTemperature Help": "Wait for temperature to stabilize before acquisition.",
    "Andor1-BaselineClamp": "Enabled",
    "COM9-BaudRate": "57600",
    "ASI XYStage-Wait_Cycles": "0",
    "TINosePiece-Label": "2-ApoTIRF 100x na 1.49",
    "COM5-Verbose": "1",
    "COM7-StopBits": "1",
    "Andor2-CCDTemperature Help": "Wait for temperature to stabilize before acquisition.",
    "COM8-DelayBetweenCharsMs": "0.0000",
    "LaserSwitch-Input Trigger Edge": "Falling",
    "TIPFSStatus-Name": "TIPFSStatus",
    "dia shutter-Controller Info": "10-3WA-25WB-25WC-NCSA-IQSB-",
    "ASI XYStage-Error-E(nm)": "400.0000",
    "IntensiLight-Description": "Nikon IntensiLight Shutter adapter",
    "emission wheel-ClosedPosition": "",
    "COM8-AnswerTimeout": "500.0000",
    "TIFilterBlock1-ExtraDelayMs": "0.0000",
    "TINosePiece-State": "1",
    "Multi Camera-TransposeXY": "0",
    "TIScope-SoftwareVersion": "4.4.1.714",
    "epi wheel-Description": "Sutter Lambda filter wheel adapter",
    "Andor2-VerticalClockVoltage": "Normal",
    "Andor2-Gain": "1000",
    "TILightPath-State": "1",
    "Andor2-Trigger": "Software",
    "UUID": "4b104abe-8d31-4e1a-9ad4-bd319bed0d18",
    "ASI XYStage-TransposeMirrorY": "0",
    "Andor2-ReadoutTime": "20.9001",
    "Andor1-Output_Amplifier": "Electron Multiplying",
    "ASI XYStage-TransposeMirrorX": "0",
    "Core-Camera": "Multi Camera",
    "Andor1-CountConvertWavelength": "0.0000",
    "Core-SLM": "",
    "dia shutter-Description": "Sutter Lambda shutter adapter",
    "emission wheel-State": "5",
    "LaserSwitch-TTL0": "0",
    "LaserSwitch-TTL1": "0",
    "Multi Camera-Physical Camera 3": "Undefined",
    "Andor2-TransposeXY": "0",
    "epi wheel-Port": "COM5",
    "LaserSwitch-TTL4": "0",
    "LaserSwitch-TTL5": "0",
    "TIPFSStatus-State": "On",
    "LaserSwitch-TTL2": "0",
    "LaserSwitch-TTL3": "1",
    "Andor1-Advanced | Snap Image Timing Mode": "Delay for Exposure",
    "Andor1-Binning": "1",
    "Andor2-Output_Amplifier": "Electron Multiplying",
    "LaserSwitch-TTL6": "0",
    "LaserSwitch-TTL7": "0",
    "LaserSwitch-Sequence": "Off",
    "Core-ChannelGroup": "TIRF Multi-Cam",
    "PositionIndex": 0,
    "WaitInterval": 2000,
    "TIFilterBlock1-Name": "TIFilterBlock1",
    "Andor1-Shutter (Internal)": "Open",
    "TINosePiece-ExtraDelayMs": "0.0000",
    "PixelSizeUm": 0,
    "ASI XYStage-StepSizeX_um": "0.0100",
    "TIScope-FirmwareVersion": "Ti-E V4.11",
    "COM9-StopBits": "1",
    "Source": "Multi Camera",
    "COM9-Name": "COM9",
    "Andor2-Description": "Andor camera adapter",
    "COM4-StopBits": "1",
    "Andor1-Advanced | Snap Image Additional Delay (ms)": "0",
    "Andor2-VerticalSpeed": "3.30",
    "emission wheel-Port": "COM5",
    "COM4-DataBits": "8",
    "TIPFSStatus-Status": "Locked in focus",
    "Andor1-TransposeCorrection": "0",
    "Andor2-Region of Interest": "Full Image",
    "Andor1-ActualInterval-ms": "104.93 (minimum)",
    "TITIRF-Name": "TITIRF",
    "ASI XYStage-FinishError-PCROS(nm)": "24.0000",
    "COM5-DataBits": "8",
    "Binning": "1",
    "Andor1-CoolerMode": "Fan off at shutdown",
    "LaserSwitch-Timed Output Mode": "Off",
    "epi wheel-Name": "Wheel-A",
    "Andor2-TimeOut": "10000",
    "Andor1-TimeOut": "10000",
    "dia shutter-NDSetting": "1",
    "COM4-DelayBetweenCharsMs": "0.0000",
    "COM5-Parity": "None",
    "COM5-Description": "Serial port driver (boost:asio)",
    "LaserShutter-Name": "Shutter",
    "Andor1-Shutter (External)": "Open",
    "COM9-Verbose": "0",
    "ASI XYStage-MotorOnOff": "On",
    "COM4-Description": "Serial port driver (boost:asio)",
    "COM8-Verbose": "1",
    "Multi Camera-Physical Camera 1": "Andor1",
    "Multi Camera-Physical Camera 2": "Andor2",
    "XPositionUm": -14878.7,
    "LaserSwitch-Repeat Timed Pattern": "0",
    "epi wheel-Delay_ms": "0.0000",
    "COM6-DataBits": "8",
    "Andor1-CountConvert": "Counts",
    "TIZDrive-Tolerance": "0",
    "FileName": "MCC 647 1 mW SP 488 0.5 mW SP 400 ms exp 488 100 gain _3_MMStack.ome.tif",
    "ASI XYStage-Version": "Version: USB-9.0h ",
    "Andor1-CCDTemperatureSetPoint": "-70",
    "IntensiLight-Port": "COM7",
    "TITIRF-Position": "19435",
    "Core-Galvo": "Undefined",
    "Andor2-Camera": "| iXon Ultra | DU897_BV | 7885 |",
    "Position": "Default",
    "COM9-Handshaking": "Off",
    "COM8-BaudRate": "9600",
    "COM8-Handshaking": "Off",
    "CameraChannelIndex": 0,
    "SliceIndex": 0,
    "ZPositionUm": 75.425,
    "Andor1-Description": "Andor camera adapter",
    "emission wheel-Delay_ms": "0.0000",
    "Core-Focus": "TIPFSOffset",
    "Andor2-CountConvertWavelength": "0.0000",
    "Channel": "488+640dual Multi-Cam-Andor1",
    "Andor2-Isolated Crop Mode": "Off",
    "TIPFSStatus-FullFocusWaitAfterLockMs": "0.0000",
    "epi wheel-State": "0",
    "ESioController-Version": "ESImaging AOTF Controller",
    "Andor2-BaselineClamp": "Enabled",
    "Andor1-PixelType": "16bit",
    "COM5-Name": "COM5",
    "IntensiLight-State": "0",
    "FrameIndex": 103,
    "ESioController-Name": "ESioController",
    "COM6-BaudRate": "9600",
    "COM6-Description": "Serial port driver (boost:asio)",
    "COM8-Name": "COM8",
    "emission wheel-Description": "Sutter Lambda filter wheel adapter",
    "Andor1-ReadoutMode": "17.000 MHz",
    "Andor2-Shutter Opening Time": "27",
    "LaserSwitch-Stimulus State": "0",
    "ASI XYStage-Backlash-B": "0.0400",
    "Camera": "Andor1",
    "TIZDrive-Speed": "1",
    "COM4-Parity": "None",
    "Core-ImageProcessor": "",
    "LaserSwitch-Strobe Duration uS": "10000",
    "dia shutter-Mode": "Fast",
    "LaserSwitch-Label": "Lasers 488+640",
    "TIPFSOffset-Position": "75.424999999999997",
    "emission wheel-Name": "Wheel-B",
    "COM7-Description": "Serial port driver (boost:asio)",
    "Andor2-Shutter (Internal)": "Open",
    "Core-AutoShutter": "1",
    "COM7-DelayBetweenCharsMs": "0.0000",
    "Andor1-Gain": "100",
    "ASI XYStage-Speed-S": "5.7459",
    "TILightPath-Label": "Left100",
    "dia shutter-Port": "COM5",
    "NextFrame": 104,
    "TILightPath-Name": "TILightPath",
    "Core-XYStage": "ASI XYStage",
    "COM9-Parity": "None",
    "Andor2-KeepCleanTime": "3.6999",
    "COM8-Parity": "None",
    "Andor1-FanMode": "Full",
    "COM6-StopBits": "1",
    "Time": "2016-03-17 00:01:22 -0700",
    "LaserSwitch-Name": "Switch",
    "COM7-Verbose": "1",
    "Andor2-PixelType": "16bit",
    "epi wheel-ClosedPosition": "",
    "COM9-Description": "Serial port driver (boost:asio)",
    "epi wheel-Label": "blocked0",
    "Andor2-OptAcquireMode Description": "",
    "COM4-Name": "COM4",
    "Andor2-SpuriousNoiseFilterThreshold": "0.0000",
    "Andor2-1. Camera Information : | Type | Model | Serial No. |": "| iXon Ultra | DU897_BV | 7885 |",
    "COM4-BaudRate": "9600",
    "Core-AutoFocus": "TIPFSStatus",
    "TIPFSOffset-Name": "TIPFSOffset",
    "Andor1-SpuriousNoiseFilterDescription": "Spurious Noise Filter is Off",
    "TIScope-DeviceIndex": "1",
    "Andor1-ReadoutTime": "20.9556",
    "BitDepth": 16,
    "TIFilterBlock1-State": "4",
    "Slice": 0,
    "COM6-Verbose": "1",
    "COM4-Verbose": "1",
    "Andor1-FrameTransfer Help": "Should only turn on FrameTransfer if using Burst or Live mode.",
    "LaserSwitch-State": "8",
    "Andor2-EMSwitch": "On",
    "COM9-DataBits": "8",
    "Andor1-KeepCleanTime": "3.9744",
    "TINosePiece-Name": "TINosePiece",
    "TIScope-DriverVersion": "micusb.sys 2.0.5.1",
    "ChannelIndex": 0,
    "Core-Shutter": "LaserShutter",
    "TIZDrive-Name": "TIZDrive",
    "Multi Camera-TransposeCorrection": "0",
    "COM7-BaudRate": "9600",
    "Andor1-SpuriousNoiseFilterThreshold": "0.0000",
    "Andor1-Exposure": "80.0000",
    "emission wheel-Busy": "0",
    "Core-TimeoutMs": "5000",
    "IntensiLight-Name": "IntensiLightShutter",
    "ElapsedTime-ms": 209010,
    "ASI XYStage-Port": "COM8",
    "TIPFSStatus-FullFocusTimeoutMs": "5000.0000",
    "ASI XYStage-OverShoot(um)": "0.0000",
    "Andor1-Isolated Crop Mode": "Off",
    "Multi Camera-Name": "Multi Camera",
    "LaserSwitch-Strobe": "Off",
    "Andor1-FrameTransfer": "Off",
    "Frame": 103,
    "Andor1-CCDTemperature": "-70",
    "Width": 512,
    "Multi Camera-Binning": "1",
    "ASI XYStage-StepSizeY_um": "0.0100",
    "TITIRF-Mirror": "In",
    "COM5-Handshaking": "Off",
    "Andor1-VerticalClockVoltage": "Normal",
    "PositionName": null,
    "emission wheel-Speed": "3",
    "COM9-AnswerTimeout": "500.0000",
    "Andor1-Region of Interest": "Full Image",
    "Andor2-CCDTemperatureSetPoint": "-70",
    "Height": 512,
    "Andor2-TransposeCorrection": "0",
    "COM6-Handshaking": "Off",
    "COM8-DataBits": "8",
    "LaserSwitch-Exposure (ms)": "0",
    "dia shutter-State": "0",
    "Andor2-OptAcquireMode": "",
    "LaserShutter-OnOff": "0",
    "COM5-DelayBetweenCharsMs": "0.0000",
    "TIScope-DeviceAddress": "USB_DEVICE(1)",
    "dia shutter-Name": "Shutter-A",
    "Andor1-Shutter Opening Time": "27",
    "Andor1-VerticalSpeed": "3.30",
    "COM4-Handshaking": "Off",
    "ASI XYStage-JoyStick Reverse": "Off",
    "PixelType": "GRAY16",
    "TILightPath-ExtraDelayMs": "0.0000",
    "Andor2-SpuriousNoiseFilterDescription": "Spurious Noise Filter is Off",
    "COM4-AnswerTimeout": "500.0000",
    "COM7-Name": "COM7",
    "COM8-StopBits": "1",
    "COM7-DataBits": "8",
    "YPositionUm": 415.2,
    "Multi Camera-TransposeMirrorY": "0",
    "COM6-AnswerTimeout": "500.0000",
    "Multi Camera-TransposeMirrorX": "0",
    "Andor2-FrameTransfer Help": "Should only turn on FrameTransfer if using Burst or Live mode.",
    "Andor2-CoolerMode": "Fan off at shutdown",
    "Andor2-Shutter Closing Time": "27",
    "Andor2-CCDTemperature": "-70",
    "LaserSwitch-Description": "ESImaging Controller TTL outputs driver",
    "Andor1-Pre-Amp-Gain": "Gain 3",
    "COM8-Description": "Serial port driver (boost:asio)",
    "COM6-Name": "COM6",
    "Andor1-1. Camera Information : | Type | Model | Serial No. |": "| iXon Ultra | DU897_BV | 7762 |",
    "Andor1-Shutter Closing Time": "27"
  },
  "FrameKey-103-1-0": {
    "epi wheel-Busy": "0",
    "Andor1-OptAcquireMode Description": "",
    "ASI XYStage-JoyStick Slow Speed": "5",
    "Core-Initialize": "1",
    "Multi Camera-Description": "Combines multiple cameras into a single camera",
    "epi wheel-Speed": "3",
    "Andor2-Advanced | Snap Image Additional Delay (ms)": "0",
    "COM7-AnswerTimeout": "2500.0000",
    "Andor2-SpuriousNoiseFilter": "None",
    "COM7-Handshaking": "Off",
    "Andor2-Pre-Amp-Gain": "Gain 3",
    "TIFilterBlock1-Label": "dual 488/647",
    "Andor1-OptAcquireMode": "",
    "ASI XYStage-Maximum Speed (Do Not Change)": "7.5000",
    "Andor2-ReadoutMode": "17.000 MHz",
    "ROI": "0-0-512-512",
    "Andor2-FanMode": "Full",
    "Andor2-TransposeMirrorX": "0",
    "Andor2-TransposeMirrorY": "0",
    "COM5-AnswerTimeout": "500.0000",
    "ASI XYStage-Description": "ASI XY stage driver adapter",
    "COM5-StopBits": "1",
    "Andor1-TransposeMirrorY": "0",
    "Andor1-TransposeMirrorX": "0",
    "Andor2-Advanced | Snap Image Timing Mode": "Delay for Exposure",
    "LaserSwitch-Stimulus": "Off",
    "SlicePosition": null,
    "IntensiLight-Version": "V1.00",
    "Exposure-ms": 400,
    "Andor1-TransposeXY": "0",
    "COM6-DelayBetweenCharsMs": "0.0000",
    "Andor2-Exposure": "80.0000",
    "Andor1-Camera": "| iXon Ultra | DU897_BV | 7762 |",
    "Andor2-Shutter (External)": "Open",
    "ASI XYStage-Name": "XYStage",
    "COM6-Parity": "None",
    "LaserSwitch-Output Trigger Polarity": "Active High",
    "LaserSwitch-Stimulus Frequency": "0",
    "LaserShutter-Description": "ESI-AOTF shutter driver",
    "ASI XYStage-JoyStick Fast Speed": "60",
    "emission wheel-Label": "empty5",
    "COM7-Parity": "None",
    "IntensiLight-ND": "32",
    "LaserSwitch-Trigger Mode": "Input",
    "ESioController-Port": "COM9",
    "Andor2-FrameTransfer": "On",
    "Andor1-Trigger": "External",
    "Andor2-Binning": "1",
    "LaserSwitch-Delay (ms)": "0",
    "AxisPositions": null,
    "COM5-BaudRate": "9600",
    "Andor2-CountConvert": "Counts",
    "Andor2-ActualInterval-ms": "80.00",
    "Andor1-SpuriousNoiseFilter": "None",
    "Andor1-EMSwitch": "On",
    "COM9-DelayBetweenCharsMs": "0.0000",
    "LaserSwitch-Blanking Mode": "On",
    "Andor1-CCDTemperature Help": "Wait for temperature to stabilize before acquisition.",
    "Andor1-BaselineClamp": "Enabled",
    "COM9-BaudRate": "57600",
    "ASI XYStage-Wait_Cycles": "0",
    "TINosePiece-Label": "2-ApoTIRF 100x na 1.49",
    "COM5-Verbose": "1",
    "COM7-StopBits": "1",
    "Andor2-CCDTemperature Help": "Wait for temperature to stabilize before acquisition.",
    "COM8-DelayBetweenCharsMs": "0.0000",
    "LaserSwitch-Input Trigger Edge": "Falling",
    "TIPFSStatus-Name": "TIPFSStatus",
    "dia shutter-Controller Info": "10-3WA-25WB-25WC-NCSA-IQSB-",
    "ASI XYStage-Error-E(nm)": "400.0000",
    "IntensiLight-Description": "Nikon IntensiLight Shutter adapter",
    "emission wheel-ClosedPosition": "",
    "COM8-AnswerTimeout": "500.0000",
    "TIFilterBlock1-ExtraDelayMs": "0.0000",
    "TINosePiece-State": "1",
    "Multi Camera-TransposeXY": "0",
    "TIScope-SoftwareVersion": "4.4.1.714",
    "ImageFlipper-Rotation": 180,
    "epi wheel-Description": "Sutter Lambda filter wheel adapter",
    "Andor2-VerticalClockVoltage": "Normal",
    "Andor2-Gain": "1000",
    "TILightPath-State": "1",
    "Andor2-Trigger": "Software",
    "UUID": "9925c174-5931-45b9-85ad-2eeb49cd91de",
    "ASI XYStage-TransposeMirrorY": "0",
    "Andor2-ReadoutTime": "20.9001",
    "Andor1-Output_Amplifier": "Electron Multiplying",
    "ASI XYStage-TransposeMirrorX": "0",
    "Core-Camera": "Multi Camera",
    "Andor1-CountConvertWavelength": "0.0000",
    "Core-SLM": "",
    "dia shutter-Description": "Sutter Lambda shutter adapter",
    "emission wheel-State": "5",
    "LaserSwitch-TTL0": "0",
    "LaserSwitch-TTL1": "0",
    "Multi Camera-Physical Camera 3": "Undefined",
    "Andor2-TransposeXY": "0",
    "epi wheel-Port": "COM5",
    "LaserSwitch-TTL4": "0",
    "LaserSwitch-TTL5": "0",
    "TIPFSStatus-State": "On",
    "LaserSwitch-TTL2": "0",
    "LaserSwitch-TTL3": "1",
    "Andor1-Advanced | Snap Image Timing Mode": "Delay for Exposure",
    "Andor1-Binning": "1",
    "Andor2-Output_Amplifier": "Electron Multiplying",
    "LaserSwitch-TTL6": "0",
    "LaserSwitch-TTL7": "0",
    "LaserSwitch-Sequence": "Off",
    "Core-ChannelGroup": "TIRF Multi-Cam",
    "PositionIndex": 0,
    "WaitInterval": 2000,
    "TIFilterBlock1-Name": "TIFilterBlock1",
    "Andor1-Shutter (Internal)": "Open",
    "TINosePiece-ExtraDelayMs": "0.0000",
    "PixelSizeUm": 0,
    "ASI XYStage-StepSizeX_um": "0.0100",
    "TIScope-FirmwareVersion": "Ti-E V4.11",
    "COM9-StopBits": "1",
    "Source": "Multi Camera",
    "COM9-Name": "COM9",
    "Andor2-Description": "Andor camera adapter",
    "COM4-StopBits": "1",
    "Andor1-Advanced | Snap Image Additional Delay (ms)": "0",
    "Andor2-VerticalSpeed": "3.30",
    "ImageFlipper-Mirror": "On",
    "emission wheel-Port": "COM5",
    "COM4-DataBits": "8",
    "TIPFSStatus-Status": "Locked in focus",
    "Andor1-TransposeCorrection": "0",
    "Andor2-Region of Interest": "Full Image",
    "Andor1-ActualInterval-ms": "104.93 (minimum)",
    "TITIRF-Name": "TITIRF",
    "ASI XYStage-FinishError-PCROS(nm)": "24.0000",
    "COM5-DataBits": "8",
    "Binning": "1",
    "Andor1-CoolerMode": "Fan off at shutdown",
    "LaserSwitch-Timed Output Mode": "Off",
    "epi wheel-Name": "Wheel-A",
    "Andor2-TimeOut": "10000",
    "Andor1-TimeOut": "10000",
    "dia shutter-NDSetting": "1",
    "COM4-DelayBetweenCharsMs": "0.0000",
    "COM5-Parity": "None",
    "COM5-Description": "Serial port driver (boost:asio)",
    "LaserShutter-Name": "Shutter",
    "Andor1-Shutter (External)": "Open",
    "COM9-Verbose": "0",
    "ASI XYStage-MotorOnOff": "On",
    "COM4-Description": "Serial port driver (boost:asio)",
    "COM8-Verbose": "1",
    "Multi Camera-Physical Camera 1": "Andor1",
    "Multi Camera-Physical Camera 2": "Andor2",
    "XPositionUm": -14878.7,
    "LaserSwitch-Repeat Timed Pattern": "0",
    "epi wheel-Delay_ms": "0.0000",
    "COM6-DataBits": "8",
    "Andor1-CountConvert": "Counts",
    "TIZDrive-Tolerance": "0",
    "FileName": "MCC 647 1 mW SP 488 0.5 mW SP 400 ms exp 488 100 gain _3_MMStack.ome.tif",
    "ASI XYStage-Version": "Version: USB-9.0h ",
    "Andor1-CCDTemperatureSetPoint": "-70",
    "IntensiLight-Port": "COM7",
    "TITIRF-Position": "19435",
    "Core-Galvo": "Undefined",
    "Andor2-Camera": "| iXon Ultra | DU897_BV | 7885 |",
    "Position": "Default",
    "COM9-Handshaking": "Off",
    "COM8-BaudRate": "9600",
    "COM8-Handshaking": "Off",
    "CameraChannelIndex": 1,
    "SliceIndex": 0,
    "ZPositionUm": 75.425,
    "Andor1-Description": "Andor camera adapter",
    "emission wheel-Delay_ms": "0.0000",
    "Core-Focus": "TIPFSOffset",
    "Andor2-CountConvertWavelength": "0.0000",
    "Channel": "488+640dual Multi-Cam-Andor2",
    "Andor2-Isolated Crop Mode": "Off",
    "TIPFSStatus-FullFocusWaitAfterLockMs": "0.0000",
    "epi wheel-State": "0",
    "ESioController-Version": "ESImaging AOTF Controller",
    "Andor2-BaselineClamp": "Enabled",
    "Andor1-PixelType": "16bit",
    "COM5-Name": "COM5",
    "IntensiLight-State": "0",
    "FrameIndex": 103,
    "ESioController-Name": "ESioController",
    "COM6-BaudRate": "9600",
    "COM6-Description": "Serial port driver (boost:asio)",
    "COM8-Name": "COM8",
    "emission wheel-Description": "Sutter Lambda filter wheel adapter",
    "Andor1-ReadoutMode": "17.000 MHz",
    "Andor2-Shutter Opening Time": "27",
    "LaserSwitch-Stimulus State": "0",
    "ASI XYStage-Backlash-B": "0.0400",
    "Camera": "Andor2",
    "TIZDrive-Speed": "1",
    "COM4-Parity": "None",
    "Core-ImageProcessor": "",
    "LaserSwitch-Strobe Duration uS": "10000",
    "dia shutter-Mode": "Fast",
    "LaserSwitch-Label": "Lasers 488+640",
    "TIPFSOffset-Position": "75.424999999999997",
    "emission wheel-Name": "Wheel-B",
    "COM7-Description": "Serial port driver (boost:asio)",
    "Andor2-Shutter (Internal)": "Open",
    "Core-AutoShutter": "1",
    "COM7-DelayBetweenCharsMs": "0.0000",
    "Andor1-Gain": "100",
    "ASI XYStage-Speed-S": "5.7459",
    "TILightPath-Label": "Left100",
    "dia shutter-Port": "COM5",
    "NextFrame": 104,
    "TILightPath-Name": "TILightPath",
    "Core-XYStage": "ASI XYStage",
    "COM9-Parity": "None",
    "Andor2-KeepCleanTime": "3.6999",
    "COM8-Parity": "None",
    "Andor1-FanMode": "Full",
    "COM6-StopBits": "1",
    "Time": "2016-03-17 00:01:22 -0700",
    "LaserSwitch-Name": "Switch",
    "COM7-Verbose": "1",
    "Andor2-PixelType": "16bit",
    "epi wheel-ClosedPosition": "",
    "COM9-Description": "Serial port driver (boost:asio)",
    "epi wheel-Label": "blocked0",
    "Andor2-OptAcquireMode Description": "",
    "COM4-Name": "COM4",
    "Andor2-SpuriousNoiseFilterThreshold": "0.0000",
    "Andor2-1. Camera Information : | Type | Model | Serial No. |": "| iXon Ultra | DU897_BV | 7885 |",
    "COM4-BaudRate": "9600",
    "Core-AutoFocus": "TIPFSStatus",
    "TIPFSOffset-Name": "TIPFSOffset",
    "Andor1-SpuriousNoiseFilterDescription": "Spurious Noise Filter is Off",
    "TIScope-DeviceIndex": "1",
    "Andor1-ReadoutTime": "20.9556",
    "BitDepth": 16,
    "TIFilterBlock1-State": "4",
    "Slice": 0,
    "COM6-Verbose": "1",
    "COM4-Verbose": "1",
    "Andor1-FrameTransfer Help": "Should only turn on FrameTransfer if using Burst or Live mode.",
    "LaserSwitch-State": "8",
    "Andor2-EMSwitch": "On",
    "COM9-DataBits": "8",
    "Andor1-KeepCleanTime": "3.9744",
    "TINosePiece-Name": "TINosePiece",
    "TIScope-DriverVersion": "micusb.sys 2.0.5.1",
    "ChannelIndex": 1,
    "Core-Shutter": "LaserShutter",
    "TIZDrive-Name": "TIZDrive",
    "Multi Camera-TransposeCorrection": "0",
    "COM7-BaudRate": "9600",
    "Andor1-SpuriousNoiseFilterThreshold": "0.0000",
    "Andor1-Exposure": "80.0000",
    "emission wheel-Busy": "0",
    "Core-TimeoutMs": "5000",
    "IntensiLight-Name": "IntensiLightShutter",
    "ElapsedTime-ms": 209023,
    "ASI XYStage-Port": "COM8",
    "TIPFSStatus-FullFocusTimeoutMs": "5000.0000",
    "ASI XYStage-OverShoot(um)": "0.0000",
    "Andor1-Isolated Crop Mode": "Off",
    "Multi Camera-Name": "Multi Camera",
    "LaserSwitch-Strobe": "Off",
    "Andor1-FrameTransfer": "Off",
    "Frame": 103,
    "Andor1-CCDTemperature": "-70",
    "Width": 512,
    "Multi Camera-Binning": "1",
    "ASI XYStage-StepSizeY_um": "0.0100",
    "TITIRF-Mirror": "In",
    "COM5-Handshaking": "Off",
    "Andor1-VerticalClockVoltage": "Normal",
    "PositionName": null,
    "emission wheel-Speed": "3",
    "COM9-AnswerTimeout": "500.0000",
    "Andor1-Region of Interest": "Full Image",
    "Andor2-CCDTemperatureSetPoint": "-70",
    "Height": 512,
    "Andor2-TransposeCorrection": "0",
    "COM6-Handshaking": "Off",
    "COM8-DataBits": "8",
    "LaserSwitch-Exposure (ms)": "0",
    "dia shutter-State": "0",
    "Andor2-OptAcquireMode": "",
    "LaserShutter-OnOff": "0",
    "COM5-DelayBetweenCharsMs": "0.0000",
    "TIScope-DeviceAddress": "USB_DEVICE(1)",
    "dia shutter-Name": "Shutter-A",
    "Andor1-Shutter Opening Time": "27",
    "Andor1-VerticalSpeed": "3.30",
    "COM4-Handshaking": "Off",
    "ASI XYStage-JoyStick Reverse": "Off",
    "PixelType": "GRAY16",
    "TILightPath-ExtraDelayMs": "0.0000",
    "Andor2-SpuriousNoiseFilterDescription": "Spurious Noise Filter is Off",
    "COM4-AnswerTimeout": "500.0000",
    "COM7-Name": "COM7",
    "COM8-StopBits": "1",
    "COM7-DataBits": "8",
    "YPositionUm": 415.2,
    "Multi Camera-TransposeMirrorY": "0",
    "COM6-AnswerTimeout": "500.0000",
    "Multi Camera-TransposeMirrorX": "0",
    "Andor2-FrameTransfer Help": "Should only turn on FrameTransfer if using Burst or Live mode.",
    "Andor2-CoolerMode": "Fan off at shutdown",
    "Andor2-Shutter Closing Time": "27",
    "Andor2-CCDTemperature": "-70",
    "LaserSwitch-Description": "ESImaging Controller TTL outputs driver",
    "Andor1-Pre-Amp-Gain": "Gain 3",
    "COM8-Description": "Serial port driver (boost:asio)",
    "COM6-Name": "COM6",
    "Andor1-1. Camera Information : | Type | Model | Serial No. |": "| iXon Ultra | DU897_BV | 7762 |",
    "Andor1-Shutter Closing Time": "27"
  },
  "FrameKey-104-0-0": {
    "epi wheel-Busy": "0",
    "Andor1-OptAcquireMode Description": "",
    "ASI XYStage-JoyStick Slow Speed": "5",
    "Core-Initialize": "1",
    "Multi Camera-Description": "Combines multiple cameras into a single camera",
    "epi wheel-Speed": "3",
    "Andor2-Advanced | Snap Image Additional Delay (ms)": "0",
    "COM7-AnswerTimeout": "2500.0000",
    "Andor2-SpuriousNoiseFilter": "None",
    "COM7-Handshaking": "Off",
    "Andor2-Pre-Amp-Gain": "Gain 3",
    "TIFilterBlock1-Label": "dual 488/647",
    "Andor1-OptAcquireMode": "",
    "ASI XYStage-Maximum Speed (Do Not Change)": "7.5000",
    "Andor2-ReadoutMode": "17.000 MHz",
    "ROI": "0-0-512-512",
    "Andor2-FanMode": "Full",
    "Andor2-TransposeMirrorX": "0",
    "Andor2-TransposeMirrorY": "0",
    "COM5-AnswerTimeout": "500.0000",
    "ASI XYStage-Description": "ASI XY stage driver adapter",
    "COM5-StopBits": "1",
    "Andor1-TransposeMirrorY": "0",
    "Andor1-TransposeMirrorX": "0",
    "Andor2-Advanced | Snap Image Timing Mode": "Delay for Exposure",
    "LaserSwitch-Stimulus": "Off",
    "SlicePosition": null,
    "IntensiLight-Version": "V1.00",
    "Exposure-ms": 400,
    "Andor1-TransposeXY": "0",
    "COM6-DelayBetweenCharsMs": "0.0000",
    "Andor2-Exposure": "80.0000",
    "Andor1-Camera": "| iXon Ultra | DU897_BV | 7762 |",
    "Andor2-Shutter (External)": "Open",
    "ASI XYStage-Name": "XYStage",
    "COM6-Parity": "None",
    "LaserSwitch-Output Trigger Polarity": "Active High",
    "LaserSwitch-Stimulus Frequency": "0",
    "LaserShutter-Description": "ESI-AOTF shutter driver",
    "ASI XYStage-JoyStick Fast Speed": "60",
    "emission wheel-Label": "empty5",
    "COM7-Parity": "None",
    "IntensiLight-ND": "32",
    "LaserSwitch-Trigger Mode": "Input",
    "ESioController-Port": "COM9",
    "Andor2-FrameTransfer": "On",
    "Andor1-Trigger": "External",
    "Andor2-Binning": "1",
    "LaserSwitch-Delay (ms)": "0",
    "AxisPositions": null,
    "COM5-BaudRate": "9600",
    "Andor2-CountConvert": "Counts",
    "Andor2-ActualInterval-ms": "80.00",
    "Andor1-SpuriousNoiseFilter": "None",
    "Andor1-EMSwitch": "On",
    "COM9-DelayBetweenCharsMs": "0.0000",
    "LaserSwitch-Blanking Mode": "On",
    "Andor1-CCDTemperature Help": "Wait for temperature to stabilize before acquisition.",
    "Andor1-BaselineClamp": "Enabled",
    "COM9-BaudRate": "57600",
    "ASI XYStage-Wait_Cycles": "0",
    "TINosePiece-Label": "2-ApoTIRF 100x na 1.49",
    "COM5-Verbose": "1",
    "COM7-StopBits": "1",
    "Andor2-CCDTemperature Help": "Wait for temperature to stabilize before acquisition.",
    "COM8-DelayBetweenCharsMs": "0.0000",
    "LaserSwitch-Input Trigger Edge": "Falling",
    "TIPFSStatus-Name": "TIPFSStatus",
    "dia shutter-Controller Info": "10-3WA-25WB-25WC-NCSA-IQSB-",
    "ASI XYStage-Error-E(nm)": "400.0000",
    "IntensiLight-Description": "Nikon IntensiLight Shutter adapter",
    "emission wheel-ClosedPosition": "",
    "COM8-AnswerTimeout": "500.0000",
    "TIFilterBlock1-ExtraDelayMs": "0.0000",
    "TINosePiece-State": "1",
    "Multi Camera-TransposeXY": "0",
    "TIScope-SoftwareVersion": "4.4.1.714",
    "epi wheel-Description": "Sutter Lambda filter wheel adapter",
    "Andor2-VerticalClockVoltage": "Normal",
    "Andor2-Gain": "1000",
    "TILightPath-State": "1",
    "Andor2-Trigger": "Software",
    "UUID": "6a027682-2fc1-46ed-a6d8-02854a297460",
    "ASI XYStage-TransposeMirrorY": "0",
    "Andor2-ReadoutTime": "20.9001",
    "Andor1-Output_Amplifier": "Electron Multiplying",
    "ASI XYStage-TransposeMirrorX": "0",
    "Core-Camera": "Multi Camera",
    "Andor1-CountConvertWavelength": "0.0000",
    "Core-SLM": "",
    "dia shutter-Description": "Sutter Lambda shutter adapter",
    "emission wheel-State": "5",
    "LaserSwitch-TTL0": "0",
    "LaserSwitch-TTL1": "0",
    "Multi Camera-Physical Camera 3": "Undefined",
    "Andor2-TransposeXY": "0",
    "epi wheel-Port": "COM5",
    "LaserSwitch-TTL4": "0",
    "LaserSwitch-TTL5": "0",
    "TIPFSStatus-State": "On",
    "LaserSwitch-TTL2": "0",
    "LaserSwitch-TTL3": "1",
    "Andor1-Advanced | Snap Image Timing Mode": "Delay for Exposure",
    "Andor1-Binning": "1",
    "Andor2-Output_Amplifier": "Electron Multiplying",
    "LaserSwitch-TTL6": "0",
    "LaserSwitch-TTL7": "0",
    "LaserSwitch-Sequence": "Off",
    "Core-ChannelGroup": "TIRF Multi-Cam",
    "PositionIndex": 0,
    "WaitInterval": 2000,
    "TIFilterBlock1-Name": "TIFilterBlock1",
    "Andor1-Shutter (Internal)": "Open",
    "TINosePiece-ExtraDelayMs": "0.0000",
    "PixelSizeUm": 0,
    "ASI XYStage-StepSizeX_um": "0.0100",
    "TIScope-FirmwareVersion": "Ti-E V4.11",
    "COM9-StopBits": "1",
    "Source": "Multi Camera",
    "COM9-Name": "COM9",
    "Andor2-Description": "Andor camera adapter",
    "COM4-StopBits": "1",
    "Andor1-Advanced | Snap Image Additional Delay (ms)": "0",
    "Andor2-VerticalSpeed": "3.30",
    "emission wheel-Port": "COM5",
    "COM4-DataBits": "8",
    "TIPFSStatus-Status": "Locked in focus",
    "Andor1-TransposeCorrection": "0",
    "Andor2-Region of Interest": "Full Image",
    "Andor1-ActualInterval-ms": "104.93 (minimum)",
    "TITIRF-Name": "TITIRF",
    "ASI XYStage-FinishError-PCROS(nm)": "24.0000",
    "COM5-DataBits": "8",
    "Binning": "1",
    "Andor1-CoolerMode": "Fan off at shutdown",
    "LaserSwitch-Timed Output Mode": "Off",
    "epi wheel-Name": "Wheel-A",
    "Andor2-TimeOut": "10000",
    "Andor1-TimeOut": "10000",
    "dia shutter-NDSetting": "1",
    "COM4-DelayBetweenCharsMs": "0.0000",
    "COM5-Parity": "None",
    "COM5-Description": "Serial port driver (boost:asio)",
    "LaserShutter-Name": "Shutter",
    "Andor1-Shutter (External)": "Open",
    "COM9-Verbose": "0",
    "ASI XYStage-MotorOnOff": "On",
    "COM4-Description": "Serial port driver (boost:asio)",
    "COM8-Verbose": "1",
    "Multi Camera-Physical Camera 1": "Andor1",
    "Multi Camera-Physical Camera 2": "Andor2",
    "XPositionUm": -14878.7,
    "LaserSwitch-Repeat Timed Pattern": "0",
    "epi wheel-Delay_ms": "0.0000",
    "COM6-DataBits": "8",
    "Andor1-CountConvert": "Counts",
    "TIZDrive-Tolerance": "0",
    "FileName": "MCC 647 1 mW SP 488 0.5 mW SP 400 ms exp 488 100 gain _3_MMStack.ome.tif",
    "ASI XYStage-Version": "Version: USB-9.0h ",
    "Andor1-CCDTemperatureSetPoint": "-70",
    "IntensiLight-Port": "COM7",
    "TITIRF-Position": "19435",
    "Core-Galvo": "Undefined",
    "Andor2-Camera": "| iXon Ultra | DU897_BV | 7885 |",
    "Position": "Default",
    "COM9-Handshaking": "Off",
    "COM8-BaudRate": "9600",
    "COM8-Handshaking": "Off",
    "CameraChannelIndex": 0,
    "SliceIndex": 0,
    "ZPositionUm": 75.425,
    "Andor1-Description": "Andor camera adapter",
    "emission wheel-Delay_ms": "0.0000",
    "Core-Focus": "TIPFSOffset",
    "Andor2-CountConvertWavelength": "0.0000",
    "Channel": "488+640dual Multi-Cam-Andor1",
    "Andor2-Isolated Crop Mode": "Off",
    "TIPFSStatus-FullFocusWaitAfterLockMs": "0.0000",
    "epi wheel-State": "0",
    "ESioController-Version": "ESImaging AOTF Controller",
    "Andor2-BaselineClamp": "Enabled",
    "Andor1-PixelType": "16bit",
    "COM5-Name": "COM5",
    "IntensiLight-State": "0",
    "FrameIndex": 104,
    "ESioController-Name": "ESioController",
    "COM6-BaudRate": "9600",
    "COM6-Description": "Serial port driver (boost:asio)",
    "COM8-Name": "COM8",
    "emission wheel-Description": "Sutter Lambda filter wheel adapter",
    "Andor1-ReadoutMode": "17.000 MHz",
    "Andor2-Shutter Opening Time": "27",
    "LaserSwitch-Stimulus State": "0",
    "ASI XYStage-Backlash-B": "0.0400",
    "Camera": "Andor1",
    "TIZDrive-Speed": "1",
    "COM4-Parity": "None",
    "Core-ImageProcessor": "",
    "LaserSwitch-Strobe Duration uS": "10000",
    "dia shutter-Mode": "Fast",
    "LaserSwitch-Label": "Lasers 488+640",
    "TIPFSOffset-Position": "75.424999999999997",
    "emission wheel-Name": "Wheel-B",
    "COM7-Description": "Serial port driver (boost:asio)",
    "Andor2-Shutter (Internal)": "Open",
    "Core-AutoShutter": "1",
    "COM7-DelayBetweenCharsMs": "0.0000",
    "Andor1-Gain": "100",
    "ASI XYStage-Speed-S": "5.7459",
    "TILightPath-Label": "Left100",
    "dia shutter-Port": "COM5",
    "NextFrame": 105,
    "TILightPath-Name": "TILightPath",
    "Core-XYStage": "ASI XYStage",
    "COM9-Parity": "None",
    "Andor2-KeepCleanTime": "3.6999",
    "COM8-Parity": "None",
    "Andor1-FanMode": "Full",
    "COM6-StopBits": "1",
    "Time": "2016-03-17 00:01:24 -0700",
    "LaserSwitch-Name": "Switch",
    "COM7-Verbose": "1",
    "Andor2-PixelType": "16bit",
    "epi wheel-ClosedPosition": "",
    "COM9-Description": "Serial port driver (boost:asio)",
    "epi wheel-Label": "blocked0",
    "Andor2-OptAcquireMode Description": "",
    "COM4-Name": "COM4",
    "Andor2-SpuriousNoiseFilterThreshold": "0.0000",
    "Andor2-1. Camera Information : | Type | Model | Serial No. |": "| iXon Ultra | DU897_BV | 7885 |",
    "COM4-BaudRate": "9600",
    "Core-AutoFocus": "TIPFSStatus",
    "TIPFSOffset-Name": "TIPFSOffset",
    "Andor1-SpuriousNoiseFilterDescription": "Spurious Noise Filter is Off",
    "TIScope-DeviceIndex": "1",
    "Andor1-ReadoutTime": "20.9556",
    "BitDepth": 16,
    "TIFilterBlock1-State": "4",
    "Slice": 0,
    "COM6-Verbose": "1",
    "COM4-Verbose": "1",
    "Andor1-FrameTransfer Help": "Should only turn on FrameTransfer if using Burst or Live mode.",
    "LaserSwitch-State": "8",
    "Andor2-EMSwitch": "On",
    "COM9-DataBits": "8",
    "Andor1-KeepCleanTime": "3.9744",
    "TINosePiece-Name": "TINosePiece",
    "TIScope-DriverVersion": "micusb.sys 2.0.5.1",
    "ChannelIndex": 0,
    "Core-Shutter": "LaserShutter",
    "TIZDrive-Name": "TIZDrive",
    "Multi Camera-TransposeCorrection": "0",
    "COM7-BaudRate": "9600",
    "Andor1-SpuriousNoiseFilterThreshold": "0.0000",
    "Andor1-Exposure": "80.0000",
    "emission wheel-Busy": "0",
    "Core-TimeoutMs": "5000",
    "IntensiLight-Name": "IntensiLightShutter",
    "ElapsedTime-ms": 211009,
    "ASI XYStage-Port": "COM8",
    "TIPFSStatus-FullFocusTimeoutMs": "5000.0000",
    "ASI XYStage-OverShoot(um)": "0.0000",
    "Andor1-Isolated Crop Mode": "Off",
    "Multi Camera-Name": "Multi Camera",
    "LaserSwitch-Strobe": "Off",
    "Andor1-FrameTransfer": "Off",
    "Frame": 104,
    "Andor1-CCDTemperature": "-70",
    "Width": 512,
    "Multi Camera-Binning": "1",
    "ASI XYStage-StepSizeY_um": "0.0100",
    "TITIRF-Mirror": "In",
    "COM5-Handshaking": "Off",
    "Andor1-VerticalClockVoltage": "Normal",
    "PositionName": null,
    "emission wheel-Speed": "3",
    "COM9-AnswerTimeout": "500.0000",
    "Andor1-Region of Interest": "Full Image",
    "Andor2-CCDTemperatureSetPoint": "-70",
    "Height": 512,
    "Andor2-TransposeCorrection": "0",
    "COM6-Handshaking": "Off",
    "COM8-DataBits": "8",
    "LaserSwitch-Exposure (ms)": "0",
    "dia shutter-State": "0",
    "Andor2-OptAcquireMode": "",
    "LaserShutter-OnOff": "0",
    "COM5-DelayBetweenCharsMs": "0.0000",
    "TIScope-DeviceAddress": "USB_DEVICE(1)",
    "dia shutter-Name": "Shutter-A",
    "Andor1-Shutter Opening Time": "27",
    "Andor1-VerticalSpeed": "3.30",
    "COM4-Handshaking": "Off",
    "ASI XYStage-JoyStick Reverse": "Off",
    "PixelType": "GRAY16",
    "TILightPath-ExtraDelayMs": "0.0000",
    "Andor2-SpuriousNoiseFilterDescription": "Spurious Noise Filter is Off",
    "COM4-AnswerTimeout": "500.0000",
    "COM7-Name": "COM7",
    "COM8-StopBits": "1",
    "COM7-DataBits": "8",
    "YPositionUm": 415.2,
    "Multi Camera-TransposeMirrorY": "0",
    "COM6-AnswerTimeout": "500.0000",
    "Multi Camera-TransposeMirrorX": "0",
    "Andor2-FrameTransfer Help": "Should only turn on FrameTransfer if using Burst or Live mode.",
    "Andor2-CoolerMode": "Fan off at shutdown",
    "Andor2-Shutter Closing Time": "27",
    "Andor2-CCDTemperature": "-70",
    "LaserSwitch-Description": "ESImaging Controller TTL outputs driver",
    "Andor1-Pre-Amp-Gain": "Gain 3",
    "COM8-Description": "Serial port driver (boost:asio)",
    "COM6-Name": "COM6",
    "Andor1-1. Camera Information : | Type | Model | Serial No. |": "| iXon Ultra | DU897_BV | 7762 |",
    "Andor1-Shutter Closing Time": "27"
  },
  "FrameKey-104-1-0": {
    "epi wheel-Busy": "0",
    "Andor1-OptAcquireMode Description": "",
    "ASI XYStage-JoyStick Slow Speed": "5",
    "Core-Initialize": "1",
    "Multi Camera-Description": "Combines multiple cameras into a single camera",
    "epi wheel-Speed": "3",
    "Andor2-Advanced | Snap Image Additional Delay (ms)": "0",
    "COM7-AnswerTimeout": "2500.0000",
    "Andor2-SpuriousNoiseFilter": "None",
    "COM7-Handshaking": "Off",
    "Andor2-Pre-Amp-Gain": "Gain 3",
    "TIFilterBlock1-Label": "dual 488/647",
    "Andor1-OptAcquireMode": "",
    "ASI XYStage-Maximum Speed (Do Not Change)": "7.5000",
    "Andor2-ReadoutMode": "17.000 MHz",
    "ROI": "0-0-512-512",
    "Andor2-FanMode": "Full",
    "Andor2-TransposeMirrorX": "0",
    "Andor2-TransposeMirrorY": "0",
    "COM5-AnswerTimeout": "500.0000",
    "ASI XYStage-Description": "ASI XY stage driver adapter",
    "COM5-StopBits": "1",
    "Andor1-TransposeMirrorY": "0",
    "Andor1-TransposeMirrorX": "0",
    "Andor2-Advanced | Snap Image Timing Mode": "Delay for Exposure",
    "LaserSwitch-Stimulus": "Off",
    "SlicePosition": null,
    "IntensiLight-Version": "V1.00",
    "Exposure-ms": 400,
    "Andor1-TransposeXY": "0",
    "COM6-DelayBetweenCharsMs": "0.0000",
    "Andor2-Exposure": "80.0000",
    "Andor1-Camera": "| iXon Ultra | DU897_BV | 7762 |",
    "Andor2-Shutter (External)": "Open",
    "ASI XYStage-Name": "XYStage",
    "COM6-Parity": "None",
    "LaserSwitch-Output Trigger Polarity": "Active High",
    "LaserSwitch-Stimulus Frequency": "0",
    "LaserShutter-Description": "ESI-AOTF shutter driver",
    "ASI XYStage-JoyStick Fast Speed": "60",
    "emission wheel-Label": "empty5",
    "COM7-Parity": "None",
    "IntensiLight-ND": "32",
    "LaserSwitch-Trigger Mode": "Input",
    "ESioController-Port": "COM9",
    "Andor2-FrameTransfer": "On",
    "Andor1-Trigger": "External",
    "Andor2-Binning": "1",
    "LaserSwitch-Delay (ms)": "0",
    "AxisPositions": null,
    "COM5-BaudRate": "9600",
    "Andor2-CountConvert": "Counts",
    "Andor2-ActualInterval-ms": "80.00",
    "Andor1-SpuriousNoiseFilter": "None",
    "Andor1-EMSwitch": "On",
    "COM9-DelayBetweenCharsMs": "0.0000",
    "LaserSwitch-Blanking Mode": "On",
    "Andor1-CCDTemperature Help": "Wait for temperature to stabilize before acquisition.",
    "Andor1-BaselineClamp": "Enabled",
    "COM9-BaudRate": "57600",
    "ASI XYStage-Wait_Cycles": "0",
    "TINosePiece-Label": "2-ApoTIRF 100x na 1.49",
    "COM5-Verbose": "1",
    "COM7-StopBits": "1",
    "Andor2-CCDTemperature Help": "Wait for temperature to stabilize before acquisition.",
    "COM8-DelayBetweenCharsMs": "0.0000",
    "LaserSwitch-Input Trigger Edge": "Falling",
    "TIPFSStatus-Name": "TIPFSStatus",
    "dia shutter-Controller Info": "10-3WA-25WB-25WC-NCSA-IQSB-",
    "ASI XYStage-Error-E(nm)": "400.0000",
    "IntensiLight-Description": "Nikon IntensiLight Shutter adapter",
    "emission wheel-ClosedPosition": "",
    "COM8-AnswerTimeout": "500.0000",
    "TIFilterBlock1-ExtraDelayMs": "0.0000",
    "TINosePiece-State": "1",
    "Multi Camera-TransposeXY": "0",
    "TIScope-SoftwareVersion": "4.4.1.714",
    "ImageFlipper-Rotation": 180,
    "epi wheel-Description": "Sutter Lambda filter wheel adapter",
    "Andor2-VerticalClockVoltage": "Normal",
    "Andor2-Gain": "1000",
    "TILightPath-State": "1",
    "Andor2-Trigger": "Software",
    "UUID": "3d7bfc8d-fbcd-434e-927e-c8d3cc22254d",
    "ASI XYStage-TransposeMirrorY": "0",
    "Andor2-ReadoutTime": "20.9001",
    "Andor1-Output_Amplifier": "Electron Multiplying",
    "ASI XYStage-TransposeMirrorX": "0",
    "Core-Camera": "Multi Camera",
    "Andor1-CountConvertWavelength": "0.0000",
    "Core-SLM": "",
    "dia shutter-Description": "Sutter Lambda shutter adapter",
    "emission wheel-State": "5",
    "LaserSwitch-TTL0": "0",
    "LaserSwitch-TTL1": "0",
    "Multi Camera-Physical Camera 3": "Undefined",
    "Andor2-TransposeXY": "0",
    "epi wheel-Port": "COM5",
    "LaserSwitch-TTL4": "0",
    "LaserSwitch-TTL5": "0",
    "TIPFSStatus-State": "On",
    "LaserSwitch-TTL2": "0",
    "LaserSwitch-TTL3": "1",
    "Andor1-Advanced | Snap Image Timing Mode": "Delay for Exposure",
    "Andor1-Binning": "1",
    "Andor2-Output_Amplifier": "Electron Multiplying",
    "LaserSwitch-TTL6": "0",
    "LaserSwitch-TTL7": "0",
    "LaserSwitch-Sequence": "Off",
    "Core-ChannelGroup": "TIRF Multi-Cam",
    "PositionIndex": 0,
    "WaitInterval": 2000,
    "TIFilterBlock1-Name": "TIFilterBlock1",
    "Andor1-Shutter (Internal)": "Open",
    "TINosePiece-ExtraDelayMs": "0.0000",
    "PixelSizeUm": 0,
    "ASI XYStage-StepSizeX_um": "0.0100",
    "TIScope-FirmwareVersion": "Ti-E V4.11",
    "COM9-StopBits": "1",
    "Source": "Multi Camera",
    "COM9-Name": "COM9",
    "Andor2-Description": "Andor camera adapter",
    "COM4-StopBits": "1",
    "Andor1-Advanced | Snap Image Additional Delay (ms)": "0",
    "Andor2-VerticalSpeed": "3.30",
    "ImageFlipper-Mirror": "On",
    "emission wheel-Port": "COM5",
    "COM4-DataBits": "8",
    "TIPFSStatus-Status": "Locked in focus",
    "Andor1-TransposeCorrection": "0",
    "Andor2-Region of Interest": "Full Image",
    "Andor1-ActualInterval-ms": "104.93 (minimum)",
    "TITIRF-Name": "TITIRF",
    "ASI XYStage-FinishError-PCROS(nm)": "24.0000",
    "COM5-DataBits": "8",
    "Binning": "1",
    "Andor1-CoolerMode": "Fan off at shutdown",
    "LaserSwitch-Timed Output Mode": "Off",
    "epi wheel-Name": "Wheel-A",
    "Andor2-TimeOut": "10000",
    "Andor1-TimeOut": "10000",
    "dia shutter-NDSetting": "1",
    "COM4-DelayBetweenCharsMs": "0.0000",
    "COM5-Parity": "None",
    "COM5-Description": "Serial port driver (boost:asio)",
    "LaserShutter-Name": "Shutter",
    "Andor1-Shutter (External)": "Open",
    "COM9-Verbose": "0",
    "ASI XYStage-MotorOnOff": "On",
    "COM4-Description": "Serial port driver (boost:asio)",
    "COM8-Verbose": "1",
    "Multi Camera-Physical Camera 1": "Andor1",
    "Multi Camera-Physical Camera 2": "Andor2",
    "XPositionUm": -14878.7,
    "LaserSwitch-Repeat Timed Pattern": "0",
    "epi wheel-Delay_ms": "0.0000",
    "COM6-DataBits": "8",
    "Andor1-CountConvert": "Counts",
    "TIZDrive-Tolerance": "0",
    "FileName": "MCC 647 1 mW SP 488 0.5 mW SP 400 ms exp 488 100 gain _3_MMStack.ome.tif",
    "ASI XYStage-Version": "Version: USB-9.0h ",
    "Andor1-CCDTemperatureSetPoint": "-70",
    "IntensiLight-Port": "COM7",
    "TITIRF-Position": "19435",
    "Core-Galvo": "Undefined",
    "Andor2-Camera": "| iXon Ultra | DU897_BV | 7885 |",
    "Position": "Default",
    "COM9-Handshaking": "Off",
    "COM8-BaudRate": "9600",
    "COM8-Handshaking": "Off",
    "CameraChannelIndex": 1,
    "SliceIndex": 0,
    "ZPositionUm": 75.425,
    "Andor1-Description": "Andor camera adapter",
    "emission wheel-Delay_ms": "0.0000",
    "Core-Focus": "TIPFSOffset",
    "Andor2-CountConvertWavelength": "0.0000",
    "Channel": "488+640dual Multi-Cam-Andor2",
    "Andor2-Isolated Crop Mode": "Off",
    "TIPFSStatus-FullFocusWaitAfterLockMs": "0.0000",
    "epi wheel-State": "0",
    "ESioController-Version": "ESImaging AOTF Controller",
    "Andor2-BaselineClamp": "Enabled",
    "Andor1-PixelType": "16bit",
    "COM5-Name": "COM5",
    "IntensiLight-State": "0",
    "FrameIndex": 104,
    "ESioController-Name": "ESioController",
    "COM6-BaudRate": "9600",
    "COM6-Description": "Serial port driver (boost:asio)",
    "COM8-Name": "COM8",
    "emission wheel-Description": "Sutter Lambda filter wheel adapter",
    "Andor1-ReadoutMode": "17.000 MHz",
    "Andor2-Shutter Opening Time": "27",
    "LaserSwitch-Stimulus State": "0",
    "ASI XYStage-Backlash-B": "0.0400",
    "Camera": "Andor2",
    "TIZDrive-Speed": "1",
    "COM4-Parity": "None",
    "Core-ImageProcessor": "",
    "LaserSwitch-Strobe Duration uS": "10000",
    "dia shutter-Mode": "Fast",
    "LaserSwitch-Label": "Lasers 488+640",
    "TIPFSOffset-Position": "75.424999999999997",
    "emission wheel-Name": "Wheel-B",
    "COM7-Description": "Serial port driver (boost:asio)",
    "Andor2-Shutter (Internal)": "Open",
    "Core-AutoShutter": "1",
    "COM7-DelayBetweenCharsMs": "0.0000",
    "Andor1-Gain": "100",
    "ASI XYStage-Speed-S": "5.7459",
    "TILightPath-Label": "Left100",
    "dia shutter-Port": "COM5",
    "NextFrame": 105,
    "TILightPath-Name": "TILightPath",
    "Core-XYStage": "ASI XYStage",
    "COM9-Parity": "None",
    "Andor2-KeepCleanTime": "3.6999",
    "COM8-Parity": "None",
    "Andor1-FanMode": "Full",
    "COM6-StopBits": "1",
    "Time": "2016-03-17 00:01:24 -0700",
    "LaserSwitch-Name": "Switch",
    "COM7-Verbose": "1",
    "Andor2-PixelType": "16bit",
    "epi wheel-ClosedPosition": "",
    "COM9-Description": "Serial port driver (boost:asio)",
    "epi wheel-Label": "blocked0",
    "Andor2-OptAcquireMode Description": "",
    "COM4-Name": "COM4",
    "Andor2-SpuriousNoiseFilterThreshold": "0.0000",
    "Andor2-1. Camera Information : | Type | Model | Serial No. |": "| iXon Ultra | DU897_BV | 7885 |",
    "COM4-BaudRate": "9600",
    "Core-AutoFocus": "TIPFSStatus",
    "TIPFSOffset-Name": "TIPFSOffset",
    "Andor1-SpuriousNoiseFilterDescription": "Spurious Noise Filter is Off",
    "TIScope-DeviceIndex": "1",
    "Andor1-ReadoutTime": "20.9556",
    "BitDepth": 16,
    "TIFilterBlock1-State": "4",
    "Slice": 0,
    "COM6-Verbose": "1",
    "COM4-Verbose": "1",
    "Andor1-FrameTransfer Help": "Should only turn on FrameTransfer if using Burst or Live mode.",
    "LaserSwitch-State": "8",
    "Andor2-EMSwitch": "On",
    "COM9-DataBits": "8",
    "Andor1-KeepCleanTime": "3.9744",
    "TINosePiece-Name": "TINosePiece",
    "TIScope-DriverVersion": "micusb.sys 2.0.5.1",
    "ChannelIndex": 1,
    "Core-Shutter": "LaserShutter",
    "TIZDrive-Name": "TIZDrive",
    "Multi Camera-TransposeCorrection": "0",
    "COM7-BaudRate": "9600",
    "Andor1-SpuriousNoiseFilterThreshold": "0.0000",
    "Andor1-Exposure": "80.0000",
    "emission wheel-Busy": "0",
    "Core-TimeoutMs": "5000",
    "IntensiLight-Name": "IntensiLightShutter",
    "ElapsedTime-ms": 211019,
    "ASI XYStage-Port": "COM8",
    "TIPFSStatus-FullFocusTimeoutMs": "5000.0000",
    "ASI XYStage-OverShoot(um)": "0.0000",
    "Andor1-Isolated Crop Mode": "Off",
    "Multi Camera-Name": "Multi Camera",
    "LaserSwitch-Strobe": "Off",
    "Andor1-FrameTransfer": "Off",
    "Frame": 104,
    "Andor1-CCDTemperature": "-70",
    "Width": 512,
    "Multi Camera-Binning": "1",
    "ASI XYStage-StepSizeY_um": "0.0100",
    "TITIRF-Mirror": "In",
    "COM5-Handshaking": "Off",
    "Andor1-VerticalClockVoltage": "Normal",
    "PositionName": null,
    "emission wheel-Speed": "3",
    "COM9-AnswerTimeout": "500.0000",
    "Andor1-Region of Interest": "Full Image",
    "Andor2-CCDTemperatureSetPoint": "-70",
    "Height": 512,
    "Andor2-TransposeCorrection": "0",
    "COM6-Handshaking": "Off",
    "COM8-DataBits": "8",
    "LaserSwitch-Exposure (ms)": "0",
    "dia shutter-State": "0",
    "Andor2-OptAcquireMode": "",
    "LaserShutter-OnOff": "0",
    "COM5-DelayBetweenCharsMs": "0.0000",
    "TIScope-DeviceAddress": "USB_DEVICE(1)",
    "dia shutter-Name": "Shutter-A",
    "Andor1-Shutter Opening Time": "27",
    "Andor1-VerticalSpeed": "3.30",
    "COM4-Handshaking": "Off",
    "ASI XYStage-JoyStick Reverse": "Off",
    "PixelType": "GRAY16",
    "TILightPath-ExtraDelayMs": "0.0000",
    "Andor2-SpuriousNoiseFilterDescription": "Spurious Noise Filter is Off",
    "COM4-AnswerTimeout": "500.0000",
    "COM7-Name": "COM7",
    "COM8-StopBits": "1",
    "COM7-DataBits": "8",
    "YPositionUm": 415.2,
    "Multi Camera-TransposeMirrorY": "0",
    "COM6-AnswerTimeout": "500.0000",
    "Multi Camera-TransposeMirrorX": "0",
    "Andor2-FrameTransfer Help": "Should only turn on FrameTransfer if using Burst or Live mode.",
    "Andor2-CoolerMode": "Fan off at shutdown",
    "Andor2-Shutter Closing Time": "27",
    "Andor2-CCDTemperature": "-70",
    "LaserSwitch-Description": "ESImaging Controller TTL outputs driver",
    "Andor1-Pre-Amp-Gain": "Gain 3",
    "COM8-Description": "Serial port driver (boost:asio)",
    "COM6-Name": "COM6",
    "Andor1-1. Camera Information : | Type | Model | Serial No. |": "| iXon Ultra | DU897_BV | 7762 |",
    "Andor1-Shutter Closing Time": "27"
  },
  "FrameKey-105-0-0": {
    "epi wheel-Busy": "0",
    "Andor1-OptAcquireMode Description": "",
    "ASI XYStage-JoyStick Slow Speed": "5",
    "Core-Initialize": "1",
    "Multi Camera-Description": "Combines multiple cameras into a single camera",
    "epi wheel-Speed": "3",
    "Andor2-Advanced | Snap Image Additional Delay (ms)": "0",
    "COM7-AnswerTimeout": "2500.0000",
    "Andor2-SpuriousNoiseFilter": "None",
    "COM7-Handshaking": "Off",
    "Andor2-Pre-Amp-Gain": "Gain 3",
    "TIFilterBlock1-Label": "dual 488/647",
    "Andor1-OptAcquireMode": "",
    "ASI XYStage-Maximum Speed (Do Not Change)": "7.5000",
    "Andor2-ReadoutMode": "17.000 MHz",
    "ROI": "0-0-512-512",
    "Andor2-FanMode": "Full",
    "Andor2-TransposeMirrorX": "0",
    "Andor2-TransposeMirrorY": "0",
    "COM5-AnswerTimeout": "500.0000",
    "ASI XYStage-Description": "ASI XY stage driver adapter",
    "COM5-StopBits": "1",
    "Andor1-TransposeMirrorY": "0",
    "Andor1-TransposeMirrorX": "0",
    "Andor2-Advanced | Snap Image Timing Mode": "Delay for Exposure",
    "LaserSwitch-Stimulus": "Off",
    "SlicePosition": null,
    "IntensiLight-Version": "V1.00",
    "Exposure-ms": 400,
    "Andor1-TransposeXY": "0",
    "COM6-DelayBetweenCharsMs": "0.0000",
    "Andor2-Exposure": "80.0000",
    "Andor1-Camera": "| iXon Ultra | DU897_BV | 7762 |",
    "Andor2-Shutter (External)": "Open",
    "ASI XYStage-Name": "XYStage",
    "COM6-Parity": "None",
    "LaserSwitch-Output Trigger Polarity": "Active High",
    "LaserSwitch-Stimulus Frequency": "0",
    "LaserShutter-Description": "ESI-AOTF shutter driver",
    "ASI XYStage-JoyStick Fast Speed": "60",
    "emission wheel-Label": "empty5",
    "COM7-Parity": "None",
    "IntensiLight-ND": "32",
    "LaserSwitch-Trigger Mode": "Input",
    "ESioController-Port": "COM9",
    "Andor2-FrameTransfer": "On",
    "Andor1-Trigger": "External",
    "Andor2-Binning": "1",
    "LaserSwitch-Delay (ms)": "0",
    "AxisPositions": null,
    "COM5-BaudRate": "9600",
    "Andor2-CountConvert": "Counts",
    "Andor2-ActualInterval-ms": "80.00",
    "Andor1-SpuriousNoiseFilter": "None",
    "Andor1-EMSwitch": "On",
    "COM9-DelayBetweenCharsMs": "0.0000",
    "LaserSwitch-Blanking Mode": "On",
    "Andor1-CCDTemperature Help": "Wait for temperature to stabilize before acquisition.",
    "Andor1-BaselineClamp": "Enabled",
    "COM9-BaudRate": "57600",
    "ASI XYStage-Wait_Cycles": "0",
    "TINosePiece-Label": "2-ApoTIRF 100x na 1.49",
    "COM5-Verbose": "1",
    "COM7-StopBits": "1",
    "Andor2-CCDTemperature Help": "Wait for temperature to stabilize before acquisition.",
    "COM8-DelayBetweenCharsMs": "0.0000",
    "LaserSwitch-Input Trigger Edge": "Falling",
    "TIPFSStatus-Name": "TIPFSStatus",
    "dia shutter-Controller Info": "10-3WA-25WB-25WC-NCSA-IQSB-",
    "ASI XYStage-Error-E(nm)": "400.0000",
    "IntensiLight-Description": "Nikon IntensiLight Shutter adapter",
    "emission wheel-ClosedPosition": "",
    "COM8-AnswerTimeout": "500.0000",
    "TIFilterBlock1-ExtraDelayMs": "0.0000",
    "TINosePiece-State": "1",
    "Multi Camera-TransposeXY": "0",
    "TIScope-SoftwareVersion": "4.4.1.714",
    "epi wheel-Description": "Sutter Lambda filter wheel adapter",
    "Andor2-VerticalClockVoltage": "Normal",
    "Andor2-Gain": "1000",
    "TILightPath-State": "1",
    "Andor2-Trigger": "Software",
    "UUID": "fb12c730-42dc-45c8-ac2a-d15f6905626a",
    "ASI XYStage-TransposeMirrorY": "0",
    "Andor2-ReadoutTime": "20.9001",
    "Andor1-Output_Amplifier": "Electron Multiplying",
    "ASI XYStage-TransposeMirrorX": "0",
    "Core-Camera": "Multi Camera",
    "Andor1-CountConvertWavelength": "0.0000",
    "Core-SLM": "",
    "dia shutter-Description": "Sutter Lambda shutter adapter",
    "emission wheel-State": "5",
    "LaserSwitch-TTL0": "0",
    "LaserSwitch-TTL1": "0",
    "Multi Camera-Physical Camera 3": "Undefined",
    "Andor2-TransposeXY": "0",
    "epi wheel-Port": "COM5",
    "LaserSwitch-TTL4": "0",
    "LaserSwitch-TTL5": "0",
    "TIPFSStatus-State": "On",
    "LaserSwitch-TTL2": "0",
    "LaserSwitch-TTL3": "1",
    "Andor1-Advanced | Snap Image Timing Mode": "Delay for Exposure",
    "Andor1-Binning": "1",
    "Andor2-Output_Amplifier": "Electron Multiplying",
    "LaserSwitch-TTL6": "0",
    "LaserSwitch-TTL7": "0",
    "LaserSwitch-Sequence": "Off",
    "Core-ChannelGroup": "TIRF Multi-Cam",
    "PositionIndex": 0,
    "WaitInterval": 2000,
    "TIFilterBlock1-Name": "TIFilterBlock1",
    "Andor1-Shutter (Internal)": "Open",
    "TINosePiece-ExtraDelayMs": "0.0000",
    "PixelSizeUm": 0,
    "ASI XYStage-StepSizeX_um": "0.0100",
    "TIScope-FirmwareVersion": "Ti-E V4.11",
    "COM9-StopBits": "1",
    "Source": "Multi Camera",
    "COM9-Name": "COM9",
    "Andor2-Description": "Andor camera adapter",
    "COM4-StopBits": "1",
    "Andor1-Advanced | Snap Image Additional Delay (ms)": "0",
    "Andor2-VerticalSpeed": "3.30",
    "emission wheel-Port": "COM5",
    "COM4-DataBits": "8",
    "TIPFSStatus-Status": "Locked in focus",
    "Andor1-TransposeCorrection": "0",
    "Andor2-Region of Interest": "Full Image",
    "Andor1-ActualInterval-ms": "104.93 (minimum)",
    "TITIRF-Name": "TITIRF",
    "ASI XYStage-FinishError-PCROS(nm)": "24.0000",
    "COM5-DataBits": "8",
    "Binning": "1",
    "Andor1-CoolerMode": "Fan off at shutdown",
    "LaserSwitch-Timed Output Mode": "Off",
    "epi wheel-Name": "Wheel-A",
    "Andor2-TimeOut": "10000",
    "Andor1-TimeOut": "10000",
    "dia shutter-NDSetting": "1",
    "COM4-DelayBetweenCharsMs": "0.0000",
    "COM5-Parity": "None",
    "COM5-Description": "Serial port driver (boost:asio)",
    "LaserShutter-Name": "Shutter",
    "Andor1-Shutter (External)": "Open",
    "COM9-Verbose": "0",
    "ASI XYStage-MotorOnOff": "On",
    "COM4-Description": "Serial port driver (boost:asio)",
    "COM8-Verbose": "1",
    "Multi Camera-Physical Camera 1": "Andor1",
    "Multi Camera-Physical Camera 2": "Andor2",
    "XPositionUm": -14878.7,
    "LaserSwitch-Repeat Timed Pattern": "0",
    "epi wheel-Delay_ms": "0.0000",
    "COM6-DataBits": "8",
    "Andor1-CountConvert": "Counts",
    "TIZDrive-Tolerance": "0",
    "FileName": "MCC 647 1 mW SP 488 0.5 mW SP 400 ms exp 488 100 gain _3_MMStack.ome.tif",
    "ASI XYStage-Version": "Version: USB-9.0h ",
    "Andor1-CCDTemperatureSetPoint": "-70",
    "IntensiLight-Port": "COM7",
    "TITIRF-Position": "19435",
    "Core-Galvo": "Undefined",
    "Andor2-Camera": "| iXon Ultra | DU897_BV | 7885 |",
    "Position": "Default",
    "COM9-Handshaking": "Off",
    "COM8-BaudRate": "9600",
    "COM8-Handshaking": "Off",
    "CameraChannelIndex": 0,
    "SliceIndex": 0,
    "ZPositionUm": 75.425,
    "Andor1-Description": "Andor camera adapter",
    "emission wheel-Delay_ms": "0.0000",
    "Core-Focus": "TIPFSOffset",
    "Andor2-CountConvertWavelength": "0.0000",
    "Channel": "488+640dual Multi-Cam-Andor1",
    "Andor2-Isolated Crop Mode": "Off",
    "TIPFSStatus-FullFocusWaitAfterLockMs": "0.0000",
    "epi wheel-State": "0",
    "ESioController-Version": "ESImaging AOTF Controller",
    "Andor2-BaselineClamp": "Enabled",
    "Andor1-PixelType": "16bit",
    "COM5-Name": "COM5",
    "IntensiLight-State": "0",
    "FrameIndex": 105,
    "ESioController-Name": "ESioController",
    "COM6-BaudRate": "9600",
    "COM6-Description": "Serial port driver (boost:asio)",
    "COM8-Name": "COM8",
    "emission wheel-Description": "Sutter Lambda filter wheel adapter",
    "Andor1-ReadoutMode": "17.000 MHz",
    "Andor2-Shutter Opening Time": "27",
    "LaserSwitch-Stimulus State": "0",
    "ASI XYStage-Backlash-B": "0.0400",
    "Camera": "Andor1",
    "TIZDrive-Speed": "1",
    "COM4-Parity": "None",
    "Core-ImageProcessor": "",
    "LaserSwitch-Strobe Duration uS": "10000",
    "dia shutter-Mode": "Fast",
    "LaserSwitch-Label": "Lasers 488+640",
    "TIPFSOffset-Position": "75.424999999999997",
    "emission wheel-Name": "Wheel-B",
    "COM7-Description": "Serial port driver (boost:asio)",
    "Andor2-Shutter (Internal)": "Open",
    "Core-AutoShutter": "1",
    "COM7-DelayBetweenCharsMs": "0.0000",
    "Andor1-Gain": "100",
    "ASI XYStage-Speed-S": "5.7459",
    "TILightPath-Label": "Left100",
    "dia shutter-Port": "COM5",
    "NextFrame": 106,
    "TILightPath-Name": "TILightPath",
    "Core-XYStage": "ASI XYStage",
    "COM9-Parity": "None",
    "Andor2-KeepCleanTime": "3.6999",
    "COM8-Parity": "None",
    "Andor1-FanMode": "Full",
    "COM6-StopBits": "1",
    "Time": "2016-03-17 00:01:26 -0700",
    "LaserSwitch-Name": "Switch",
    "COM7-Verbose": "1",
    "Andor2-PixelType": "16bit",
    "epi wheel-ClosedPosition": "",
    "COM9-Description": "Serial port driver (boost:asio)",
    "epi wheel-Label": "blocked0",
    "Andor2-OptAcquireMode Description": "",
    "COM4-Name": "COM4",
    "Andor2-SpuriousNoiseFilterThreshold": "0.0000",
    "Andor2-1. Camera Information : | Type | Model | Serial No. |": "| iXon Ultra | DU897_BV | 7885 |",
    "COM4-BaudRate": "9600",
    "Core-AutoFocus": "TIPFSStatus",
    "TIPFSOffset-Name": "TIPFSOffset",
    "Andor1-SpuriousNoiseFilterDescription": "Spurious Noise Filter is Off",
    "TIScope-DeviceIndex": "1",
    "Andor1-ReadoutTime": "20.9556",
    "BitDepth": 16,
    "TIFilterBlock1-State": "4",
    "Slice": 0,
    "COM6-Verbose": "1",
    "COM4-Verbose": "1",
    "Andor1-FrameTransfer Help": "Should only turn on FrameTransfer if using Burst or Live mode.",
    "LaserSwitch-State": "8",
    "Andor2-EMSwitch": "On",
    "COM9-DataBits": "8",
    "Andor1-KeepCleanTime": "3.9744",
    "TINosePiece-Name": "TINosePiece",
    "TIScope-DriverVersion": "micusb.sys 2.0.5.1",
    "ChannelIndex": 0,
    "Core-Shutter": "LaserShutter",
    "TIZDrive-Name": "TIZDrive",
    "Multi Camera-TransposeCorrection": "0",
    "COM7-BaudRate": "9600",
    "Andor1-SpuriousNoiseFilterThreshold": "0.0000",
    "Andor1-Exposure": "80.0000",
    "emission wheel-Busy": "0",
    "Core-TimeoutMs": "5000",
    "IntensiLight-Name": "IntensiLightShutter",
    "ElapsedTime-ms": 212945,
    "ASI XYStage-Port": "COM8",
    "TIPFSStatus-FullFocusTimeoutMs": "5000.0000",
    "ASI XYStage-OverShoot(um)": "0.0000",
    "Andor1-Isolated Crop Mode": "Off",
    "Multi Camera-Name": "Multi Camera",
    "LaserSwitch-Strobe": "Off",
    "Andor1-FrameTransfer": "Off",
    "Frame": 105,
    "Andor1-CCDTemperature": "-70",
    "Width": 512,
    "Multi Camera-Binning": "1",
    "ASI XYStage-StepSizeY_um": "0.0100",
    "TITIRF-Mirror": "In",
    "COM5-Handshaking": "Off",
    "Andor1-VerticalClockVoltage": "Normal",
    "PositionName": null,
    "emission wheel-Speed": "3",
    "COM9-AnswerTimeout": "500.0000",
    "Andor1-Region of Interest": "Full Image",
    "Andor2-CCDTemperatureSetPoint": "-70",
    "Height": 512,
    "Andor2-TransposeCorrection": "0",
    "COM6-Handshaking": "Off",
    "COM8-DataBits": "8",
    "LaserSwitch-Exposure (ms)": "0",
    "dia shutter-State": "0",
    "Andor2-OptAcquireMode": "",
    "LaserShutter-OnOff": "0",
    "COM5-DelayBetweenCharsMs": "0.0000",
    "TIScope-DeviceAddress": "USB_DEVICE(1)",
    "dia shutter-Name": "Shutter-A",
    "Andor1-Shutter Opening Time": "27",
    "Andor1-VerticalSpeed": "3.30",
    "COM4-Handshaking": "Off",
    "ASI XYStage-JoyStick Reverse": "Off",
    "PixelType": "GRAY16",
    "TILightPath-ExtraDelayMs": "0.0000",
    "Andor2-SpuriousNoiseFilterDescription": "Spurious Noise Filter is Off",
    "COM4-AnswerTimeout": "500.0000",
    "COM7-Name": "COM7",
    "COM8-StopBits": "1",
    "COM7-DataBits": "8",
    "YPositionUm": 415.2,
    "Multi Camera-TransposeMirrorY": "0",
    "COM6-AnswerTimeout": "500.0000",
    "Multi Camera-TransposeMirrorX": "0",
    "Andor2-FrameTransfer Help": "Should only turn on FrameTransfer if using Burst or Live mode.",
    "Andor2-CoolerMode": "Fan off at shutdown",
    "Andor2-Shutter Closing Time": "27",
    "Andor2-CCDTemperature": "-70",
    "LaserSwitch-Description": "ESImaging Controller TTL outputs driver",
    "Andor1-Pre-Amp-Gain": "Gain 3",
    "COM8-Description": "Serial port driver (boost:asio)",
    "COM6-Name": "COM6",
    "Andor1-1. Camera Information : | Type | Model | Serial No. |": "| iXon Ultra | DU897_BV | 7762 |",
    "Andor1-Shutter Closing Time": "27"
  },
  "FrameKey-105-1-0": {
    "epi wheel-Busy": "0",
    "Andor1-OptAcquireMode Description": "",
    "ASI XYStage-JoyStick Slow Speed": "5",
    "Core-Initialize": "1",
    "Multi Camera-Description": "Combines multiple cameras into a single camera",
    "epi wheel-Speed": "3",
    "Andor2-Advanced | Snap Image Additional Delay (ms)": "0",
    "COM7-AnswerTimeout": "2500.0000",
    "Andor2-SpuriousNoiseFilter": "None",
    "COM7-Handshaking": "Off",
    "Andor2-Pre-Amp-Gain": "Gain 3",
    "TIFilterBlock1-Label": "dual 488/647",
    "Andor1-OptAcquireMode": "",
    "ASI XYStage-Maximum Speed (Do Not Change)": "7.5000",
    "Andor2-ReadoutMode": "17.000 MHz",
    "ROI": "0-0-512-512",
    "Andor2-FanMode": "Full",
    "Andor2-TransposeMirrorX": "0",
    "Andor2-TransposeMirrorY": "0",
    "COM5-AnswerTimeout": "500.0000",
    "ASI XYStage-Description": "ASI XY stage driver adapter",
    "COM5-StopBits": "1",
    "Andor1-TransposeMirrorY": "0",
    "Andor1-TransposeMirrorX": "0",
    "Andor2-Advanced | Snap Image Timing Mode": "Delay for Exposure",
    "LaserSwitch-Stimulus": "Off",
    "SlicePosition": null,
    "IntensiLight-Version": "V1.00",
    "Exposure-ms": 400,
    "Andor1-TransposeXY": "0",
    "COM6-DelayBetweenCharsMs": "0.0000",
    "Andor2-Exposure": "80.0000",
    "Andor1-Camera": "| iXon Ultra | DU897_BV | 7762 |",
    "Andor2-Shutter (External)": "Open",
    "ASI XYStage-Name": "XYStage",
    "COM6-Parity": "None",
    "LaserSwitch-Output Trigger Polarity": "Active High",
    "LaserSwitch-Stimulus Frequency": "0",
    "LaserShutter-Description": "ESI-AOTF shutter driver",
    "ASI XYStage-JoyStick Fast Speed": "60",
    "emission wheel-Label": "empty5",
    "COM7-Parity": "None",
    "IntensiLight-ND": "32",
    "LaserSwitch-Trigger Mode": "Input",
    "ESioController-Port": "COM9",
    "Andor2-FrameTransfer": "On",
    "Andor1-Trigger": "External",
    "Andor2-Binning": "1",
    "LaserSwitch-Delay (ms)": "0",
    "AxisPositions": null,
    "COM5-BaudRate": "9600",
    "Andor2-CountConvert": "Counts",
    "Andor2-ActualInterval-ms": "80.00",
    "Andor1-SpuriousNoiseFilter": "None",
    "Andor1-EMSwitch": "On",
    "COM9-DelayBetweenCharsMs": "0.0000",
    "LaserSwitch-Blanking Mode": "On",
    "Andor1-CCDTemperature Help": "Wait for temperature to stabilize before acquisition.",
    "Andor1-BaselineClamp": "Enabled",
    "COM9-BaudRate": "57600",
    "ASI XYStage-Wait_Cycles": "0",
    "TINosePiece-Label": "2-ApoTIRF 100x na 1.49",
    "COM5-Verbose": "1",
    "COM7-StopBits": "1",
    "Andor2-CCDTemperature Help": "Wait for temperature to stabilize before acquisition.",
    "COM8-DelayBetweenCharsMs": "0.0000",
    "LaserSwitch-Input Trigger Edge": "Falling",
    "TIPFSStatus-Name": "TIPFSStatus",
    "dia shutter-Controller Info": "10-3WA-25WB-25WC-NCSA-IQSB-",
    "ASI XYStage-Error-E(nm)": "400.0000",
    "IntensiLight-Description": "Nikon IntensiLight Shutter adapter",
    "emission wheel-ClosedPosition": "",
    "COM8-AnswerTimeout": "500.0000",
    "TIFilterBlock1-ExtraDelayMs": "0.0000",
    "TINosePiece-State": "1",
    "Multi Camera-TransposeXY": "0",
    "TIScope-SoftwareVersion": "4.4.1.714",
    "ImageFlipper-Rotation": 180,
    "epi wheel-Description": "Sutter Lambda filter wheel adapter",
    "Andor2-VerticalClockVoltage": "Normal",
    "Andor2-Gain": "1000",
    "TILightPath-State": "1",
    "Andor2-Trigger": "Software",
    "UUID": "cfd2b925-bc0b-4ffa-b65b-50f2134143bf",
    "ASI XYStage-TransposeMirrorY": "0",
    "Andor2-ReadoutTime": "20.9001",
    "Andor1-Output_Amplifier": "Electron Multiplying",
    "ASI XYStage-TransposeMirrorX": "0",
    "Core-Camera": "Multi Camera",
    "Andor1-CountConvertWavelength": "0.0000",
    "Core-SLM": "",
    "dia shutter-Description": "Sutter Lambda shutter adapter",
    "emission wheel-State": "5",
    "LaserSwitch-TTL0": "0",
    "LaserSwitch-TTL1": "0",
    "Multi Camera-Physical Camera 3": "Undefined",
    "Andor2-TransposeXY": "0",
    "epi wheel-Port": "COM5",
    "LaserSwitch-TTL4": "0",
    "LaserSwitch-TTL5": "0",
    "TIPFSStatus-State": "On",
    "LaserSwitch-TTL2": "0",
    "LaserSwitch-TTL3": "1",
    "Andor1-Advanced | Snap Image Timing Mode": "Delay for Exposure",
    "Andor1-Binning": "1",
    "Andor2-Output_Amplifier": "Electron Multiplying",
    "LaserSwitch-TTL6": "0",
    "LaserSwitch-TTL7": "0",
    "LaserSwitch-Sequence": "Off",
    "Core-ChannelGroup": "TIRF Multi-Cam",
    "PositionIndex": 0,
    "WaitInterval": 2000,
    "TIFilterBlock1-Name": "TIFilterBlock1",
    "Andor1-Shutter (Internal)": "Open",
    "TINosePiece-ExtraDelayMs": "0.0000",
    "PixelSizeUm": 0,
    "ASI XYStage-StepSizeX_um": "0.0100",
    "TIScope-FirmwareVersion": "Ti-E V4.11",
    "COM9-StopBits": "1",
    "Source": "Multi Camera",
    "COM9-Name": "COM9",
    "Andor2-Description": "Andor camera adapter",
    "COM4-StopBits": "1",
    "Andor1-Advanced | Snap Image Additional Delay (ms)": "0",
    "Andor2-VerticalSpeed": "3.30",
    "ImageFlipper-Mirror": "On",
    "emission wheel-Port": "COM5",
    "COM4-DataBits": "8",
    "TIPFSStatus-Status": "Locked in focus",
    "Andor1-TransposeCorrection": "0",
    "Andor2-Region of Interest": "Full Image",
    "Andor1-ActualInterval-ms": "104.93 (minimum)",
    "TITIRF-Name": "TITIRF",
    "ASI XYStage-FinishError-PCROS(nm)": "24.0000",
    "COM5-DataBits": "8",
    "Binning": "1",
    "Andor1-CoolerMode": "Fan off at shutdown",
    "LaserSwitch-Timed Output Mode": "Off",
    "epi wheel-Name": "Wheel-A",
    "Andor2-TimeOut": "10000",
    "Andor1-TimeOut": "10000",
    "dia shutter-NDSetting": "1",
    "COM4-DelayBetweenCharsMs": "0.0000",
    "COM5-Parity": "None",
    "COM5-Description": "Serial port driver (boost:asio)",
    "LaserShutter-Name": "Shutter",
    "Andor1-Shutter (External)": "Open",
    "COM9-Verbose": "0",
    "ASI XYStage-MotorOnOff": "On",
    "COM4-Description": "Serial port driver (boost:asio)",
    "COM8-Verbose": "1",
    "Multi Camera-Physical Camera 1": "Andor1",
    "Multi Camera-Physical Camera 2": "Andor2",
    "XPositionUm": -14878.7,
    "LaserSwitch-Repeat Timed Pattern": "0",
    "epi wheel-Delay_ms": "0.0000",
    "COM6-DataBits": "8",
    "Andor1-CountConvert": "Counts",
    "TIZDrive-Tolerance": "0",
    "FileName": "MCC 647 1 mW SP 488 0.5 mW SP 400 ms exp 488 100 gain _3_MMStack.ome.tif",
    "ASI XYStage-Version": "Version: USB-9.0h ",
    "Andor1-CCDTemperatureSetPoint": "-70",
    "IntensiLight-Port": "COM7",
    "TITIRF-Position": "19435",
    "Core-Galvo": "Undefined",
    "Andor2-Camera": "| iXon Ultra | DU897_BV | 7885 |",
    "Position": "Default",
    "COM9-Handshaking": "Off",
    "COM8-BaudRate": "9600",
    "COM8-Handshaking": "Off",
    "CameraChannelIndex": 1,
    "SliceIndex": 0,
    "ZPositionUm": 75.425,
    "Andor1-Description": "Andor camera adapter",
    "emission wheel-Delay_ms": "0.0000",
    "Core-Focus": "TIPFSOffset",
    "Andor2-CountConvertWavelength": "0.0000",
    "Channel": "488+640dual Multi-Cam-Andor2",
    "Andor2-Isolated Crop Mode": "Off",
    "TIPFSStatus-FullFocusWaitAfterLockMs": "0.0000",
    "epi wheel-State": "0",
    "ESioController-Version": "ESImaging AOTF Controller",
    "Andor2-BaselineClamp": "Enabled",
    "Andor1-PixelType": "16bit",
    "COM5-Name": "COM5",
    "IntensiLight-State": "0",
    "FrameIndex": 105,
    "ESioController-Name": "ESioController",
    "COM6-BaudRate": "9600",
    "COM6-Description": "Serial port driver (boost:asio)",
    "COM8-Name": "COM8",
    "emission wheel-Description": "Sutter Lambda filter wheel adapter",
    "Andor1-ReadoutMode": "17.000 MHz",
    "Andor2-Shutter Opening Time": "27",
    "LaserSwitch-Stimulus State": "0",
    "ASI XYStage-Backlash-B": "0.0400",
    "Camera": "Andor2",
    "TIZDrive-Speed": "1",
    "COM4-Parity": "None",
    "Core-ImageProcessor": "",
    "LaserSwitch-Strobe Duration uS": "10000",
    "dia shutter-Mode": "Fast",
    "LaserSwitch-Label": "Lasers 488+640",
    "TIPFSOffset-Position": "75.424999999999997",
    "emission wheel-Name": "Wheel-B",
    "COM7-Description": "Serial port driver (boost:asio)",
    "Andor2-Shutter (Internal)": "Open",
    "Core-AutoShutter": "1",
    "COM7-DelayBetweenCharsMs": "0.0000",
    "Andor1-Gain": "100",
    "ASI XYStage-Speed-S": "5.7459",
    "TILightPath-Label": "Left100",
    "dia shutter-Port": "COM5",
    "NextFrame": 106,
    "TILightPath-Name": "TILightPath",
    "Core-XYStage": "ASI XYStage",
    "COM9-Parity": "None",
    "Andor2-KeepCleanTime": "3.6999",
    "COM8-Parity": "None",
    "Andor1-FanMode": "Full",
    "COM6-StopBits": "1",
    "Time": "2016-03-17 00:01:26 -0700",
    "LaserSwitch-Name": "Switch",
    "COM7-Verbose": "1",
    "Andor2-PixelType": "16bit",
    "epi wheel-ClosedPosition": "",
    "COM9-Description": "Serial port driver (boost:asio)",
    "epi wheel-Label": "blocked0",
    "Andor2-OptAcquireMode Description": "",
    "COM4-Name": "COM4",
    "Andor2-SpuriousNoiseFilterThreshold": "0.0000",
    "Andor2-1. Camera Information : | Type | Model | Serial No. |": "| iXon Ultra | DU897_BV | 7885 |",
    "COM4-BaudRate": "9600",
    "Core-AutoFocus": "TIPFSStatus",
    "TIPFSOffset-Name": "TIPFSOffset",
    "Andor1-SpuriousNoiseFilterDescription": "Spurious Noise Filter is Off",
    "TIScope-DeviceIndex": "1",
    "Andor1-ReadoutTime": "20.9556",
    "BitDepth": 16,
    "TIFilterBlock1-State": "4",
    "Slice": 0,
    "COM6-Verbose": "1",
    "COM4-Verbose": "1",
    "Andor1-FrameTransfer Help": "Should only turn on FrameTransfer if using Burst or Live mode.",
    "LaserSwitch-State": "8",
    "Andor2-EMSwitch": "On",
    "COM9-DataBits": "8",
    "Andor1-KeepCleanTime": "3.9744",
    "TINosePiece-Name": "TINosePiece",
    "TIScope-DriverVersion": "micusb.sys 2.0.5.1",
    "ChannelIndex": 1,
    "Core-Shutter": "LaserShutter",
    "TIZDrive-Name": "TIZDrive",
    "Multi Camera-TransposeCorrection": "0",
    "COM7-BaudRate": "9600",
    "Andor1-SpuriousNoiseFilterThreshold": "0.0000",
    "Andor1-Exposure": "80.0000",
    "emission wheel-Busy": "0",
    "Core-TimeoutMs": "5000",
    "IntensiLight-Name": "IntensiLightShutter",
    "ElapsedTime-ms": 212955,
    "ASI XYStage-Port": "COM8",
    "TIPFSStatus-FullFocusTimeoutMs": "5000.0000",
    "ASI XYStage-OverShoot(um)": "0.0000",
    "Andor1-Isolated Crop Mode": "Off",
    "Multi Camera-Name": "Multi Camera",
    "LaserSwitch-Strobe": "Off",
    "Andor1-FrameTransfer": "Off",
    "Frame": 105,
    "Andor1-CCDTemperature": "-70",
    "Width": 512,
    "Multi Camera-Binning": "1",
    "ASI XYStage-StepSizeY_um": "0.0100",
    "TITIRF-Mirror": "In",
    "COM5-Handshaking": "Off",
    "Andor1-VerticalClockVoltage": "Normal",
    "PositionName": null,
    "emission wheel-Speed": "3",
    "COM9-AnswerTimeout": "500.0000",
    "Andor1-Region of Interest": "Full Image",
    "Andor2-CCDTemperatureSetPoint": "-70",
    "Height": 512,
    "Andor2-TransposeCorrection": "0",
    "COM6-Handshaking": "Off",
    "COM8-DataBits": "8",
    "LaserSwitch-Exposure (ms)": "0",
    "dia shutter-State": "0",
    "Andor2-OptAcquireMode": "",
    "LaserShutter-OnOff": "0",
    "COM5-DelayBetweenCharsMs": "0.0000",
    "TIScope-DeviceAddress": "USB_DEVICE(1)",
    "dia shutter-Name": "Shutter-A",
    "Andor1-Shutter Opening Time": "27",
    "Andor1-VerticalSpeed": "3.30",
    "COM4-Handshaking": "Off",
    "ASI XYStage-JoyStick Reverse": "Off",
    "PixelType": "GRAY16",
    "TILightPath-ExtraDelayMs": "0.0000",
    "Andor2-SpuriousNoiseFilterDescription": "Spurious Noise Filter is Off",
    "COM4-AnswerTimeout": "500.0000",
    "COM7-Name": "COM7",
    "COM8-StopBits": "1",
    "COM7-DataBits": "8",
    "YPositionUm": 415.2,
    "Multi Camera-TransposeMirrorY": "0",
    "COM6-AnswerTimeout": "500.0000",
    "Multi Camera-TransposeMirrorX": "0",
    "Andor2-FrameTransfer Help": "Should only turn on FrameTransfer if using Burst or Live mode.",
    "Andor2-CoolerMode": "Fan off at shutdown",
    "Andor2-Shutter Closing Time": "27",
    "Andor2-CCDTemperature": "-70",
    "LaserSwitch-Description": "ESImaging Controller TTL outputs driver",
    "Andor1-Pre-Amp-Gain": "Gain 3",
    "COM8-Description": "Serial port driver (boost:asio)",
    "COM6-Name": "COM6",
    "Andor1-1. Camera Information : | Type | Model | Serial No. |": "| iXon Ultra | DU897_BV | 7762 |",
    "Andor1-Shutter Closing Time": "27"
  },
  "FrameKey-106-0-0": {
    "epi wheel-Busy": "0",
    "Andor1-OptAcquireMode Description": "",
    "ASI XYStage-JoyStick Slow Speed": "5",
    "Core-Initialize": "1",
    "Multi Camera-Description": "Combines multiple cameras into a single camera",
    "epi wheel-Speed": "3",
    "Andor2-Advanced | Snap Image Additional Delay (ms)": "0",
    "COM7-AnswerTimeout": "2500.0000",
    "Andor2-SpuriousNoiseFilter": "None",
    "COM7-Handshaking": "Off",
    "Andor2-Pre-Amp-Gain": "Gain 3",
    "TIFilterBlock1-Label": "dual 488/647",
    "Andor1-OptAcquireMode": "",
    "ASI XYStage-Maximum Speed (Do Not Change)": "7.5000",
    "Andor2-ReadoutMode": "17.000 MHz",
    "ROI": "0-0-512-512",
    "Andor2-FanMode": "Full",
    "Andor2-TransposeMirrorX": "0",
    "Andor2-TransposeMirrorY": "0",
    "COM5-AnswerTimeout": "500.0000",
    "ASI XYStage-Description": "ASI XY stage driver adapter",
    "COM5-StopBits": "1",
    "Andor1-TransposeMirrorY": "0",
    "Andor1-TransposeMirrorX": "0",
    "Andor2-Advanced | Snap Image Timing Mode": "Delay for Exposure",
    "LaserSwitch-Stimulus": "Off",
    "SlicePosition": null,
    "IntensiLight-Version": "V1.00",
    "Exposure-ms": 400,
    "Andor1-TransposeXY": "0",
    "COM6-DelayBetweenCharsMs": "0.0000",
    "Andor2-Exposure": "80.0000",
    "Andor1-Camera": "| iXon Ultra | DU897_BV | 7762 |",
    "Andor2-Shutter (External)": "Open",
    "ASI XYStage-Name": "XYStage",
    "COM6-Parity": "None",
    "LaserSwitch-Output Trigger Polarity": "Active High",
    "LaserSwitch-Stimulus Frequency": "0",
    "LaserShutter-Description": "ESI-AOTF shutter driver",
    "ASI XYStage-JoyStick Fast Speed": "60",
    "emission wheel-Label": "empty5",
    "COM7-Parity": "None",
    "IntensiLight-ND": "32",
    "LaserSwitch-Trigger Mode": "Input",
    "ESioController-Port": "COM9",
    "Andor2-FrameTransfer": "On",
    "Andor1-Trigger": "External",
    "Andor2-Binning": "1",
    "LaserSwitch-Delay (ms)": "0",
    "AxisPositions": null,
    "COM5-BaudRate": "9600",
    "Andor2-CountConvert": "Counts",
    "Andor2-ActualInterval-ms": "80.00",
    "Andor1-SpuriousNoiseFilter": "None",
    "Andor1-EMSwitch": "On",
    "COM9-DelayBetweenCharsMs": "0.0000",
    "LaserSwitch-Blanking Mode": "On",
    "Andor1-CCDTemperature Help": "Wait for temperature to stabilize before acquisition.",
    "Andor1-BaselineClamp": "Enabled",
    "COM9-BaudRate": "57600",
    "ASI XYStage-Wait_Cycles": "0",
    "TINosePiece-Label": "2-ApoTIRF 100x na 1.49",
    "COM5-Verbose": "1",
    "COM7-StopBits": "1",
    "Andor2-CCDTemperature Help": "Wait for temperature to stabilize before acquisition.",
    "COM8-DelayBetweenCharsMs": "0.0000",
    "LaserSwitch-Input Trigger Edge": "Falling",
    "TIPFSStatus-Name": "TIPFSStatus",
    "dia shutter-Controller Info": "10-3WA-25WB-25WC-NCSA-IQSB-",
    "ASI XYStage-Error-E(nm)": "400.0000",
    "IntensiLight-Description": "Nikon IntensiLight Shutter adapter",
    "emission wheel-ClosedPosition": "",
    "COM8-AnswerTimeout": "500.0000",
    "TIFilterBlock1-ExtraDelayMs": "0.0000",
    "TINosePiece-State": "1",
    "Multi Camera-TransposeXY": "0",
    "TIScope-SoftwareVersion": "4.4.1.714",
    "epi wheel-Description": "Sutter Lambda filter wheel adapter",
    "Andor2-VerticalClockVoltage": "Normal",
    "Andor2-Gain": "1000",
    "TILightPath-State": "1",
    "Andor2-Trigger": "Software",
    "UUID": "547b3b9a-f5b5-4d58-ae5e-38d8fcaa9cc2",
    "ASI XYStage-TransposeMirrorY": "0",
    "Andor2-ReadoutTime": "20.9001",
    "Andor1-Output_Amplifier": "Electron Multiplying",
    "ASI XYStage-TransposeMirrorX": "0",
    "Core-Camera": "Multi Camera",
    "Andor1-CountConvertWavelength": "0.0000",
    "Core-SLM": "",
    "dia shutter-Description": "Sutter Lambda shutter adapter",
    "emission wheel-State": "5",
    "LaserSwitch-TTL0": "0",
    "LaserSwitch-TTL1": "0",
    "Multi Camera-Physical Camera 3": "Undefined",
    "Andor2-TransposeXY": "0",
    "epi wheel-Port": "COM5",
    "LaserSwitch-TTL4": "0",
    "LaserSwitch-TTL5": "0",
    "TIPFSStatus-State": "On",
    "LaserSwitch-TTL2": "0",
    "LaserSwitch-TTL3": "1",
    "Andor1-Advanced | Snap Image Timing Mode": "Delay for Exposure",
    "Andor1-Binning": "1",
    "Andor2-Output_Amplifier": "Electron Multiplying",
    "LaserSwitch-TTL6": "0",
    "LaserSwitch-TTL7": "0",
    "LaserSwitch-Sequence": "Off",
    "Core-ChannelGroup": "TIRF Multi-Cam",
    "PositionIndex": 0,
    "WaitInterval": 2000,
    "TIFilterBlock1-Name": "TIFilterBlock1",
    "Andor1-Shutter (Internal)": "Open",
    "TINosePiece-ExtraDelayMs": "0.0000",
    "PixelSizeUm": 0,
    "ASI XYStage-StepSizeX_um": "0.0100",
    "TIScope-FirmwareVersion": "Ti-E V4.11",
    "COM9-StopBits": "1",
    "Source": "Multi Camera",
    "COM9-Name": "COM9",
    "Andor2-Description": "Andor camera adapter",
    "COM4-StopBits": "1",
    "Andor1-Advanced | Snap Image Additional Delay (ms)": "0",
    "Andor2-VerticalSpeed": "3.30",
    "emission wheel-Port": "COM5",
    "COM4-DataBits": "8",
    "TIPFSStatus-Status": "Locked in focus",
    "Andor1-TransposeCorrection": "0",
    "Andor2-Region of Interest": "Full Image",
    "Andor1-ActualInterval-ms": "104.93 (minimum)",
    "TITIRF-Name": "TITIRF",
    "ASI XYStage-FinishError-PCROS(nm)": "24.0000",
    "COM5-DataBits": "8",
    "Binning": "1",
    "Andor1-CoolerMode": "Fan off at shutdown",
    "LaserSwitch-Timed Output Mode": "Off",
    "epi wheel-Name": "Wheel-A",
    "Andor2-TimeOut": "10000",
    "Andor1-TimeOut": "10000",
    "dia shutter-NDSetting": "1",
    "COM4-DelayBetweenCharsMs": "0.0000",
    "COM5-Parity": "None",
    "COM5-Description": "Serial port driver (boost:asio)",
    "LaserShutter-Name": "Shutter",
    "Andor1-Shutter (External)": "Open",
    "COM9-Verbose": "0",
    "ASI XYStage-MotorOnOff": "On",
    "COM4-Description": "Serial port driver (boost:asio)",
    "COM8-Verbose": "1",
    "Multi Camera-Physical Camera 1": "Andor1",
    "Multi Camera-Physical Camera 2": "Andor2",
    "XPositionUm": -14878.7,
    "LaserSwitch-Repeat Timed Pattern": "0",
    "epi wheel-Delay_ms": "0.0000",
    "COM6-DataBits": "8",
    "Andor1-CountConvert": "Counts",
    "TIZDrive-Tolerance": "0",
    "FileName": "MCC 647 1 mW SP 488 0.5 mW SP 400 ms exp 488 100 gain _3_MMStack.ome.tif",
    "ASI XYStage-Version": "Version: USB-9.0h ",
    "Andor1-CCDTemperatureSetPoint": "-70",
    "IntensiLight-Port": "COM7",
    "TITIRF-Position": "19435",
    "Core-Galvo": "Undefined",
    "Andor2-Camera": "| iXon Ultra | DU897_BV | 7885 |",
    "Position": "Default",
    "COM9-Handshaking": "Off",
    "COM8-BaudRate": "9600",
    "COM8-Handshaking": "Off",
    "CameraChannelIndex": 0,
    "SliceIndex": 0,
    "ZPositionUm": 75.425,
    "Andor1-Description": "Andor camera adapter",
    "emission wheel-Delay_ms": "0.0000",
    "Core-Focus": "TIPFSOffset",
    "Andor2-CountConvertWavelength": "0.0000",
    "Channel": "488+640dual Multi-Cam-Andor1",
    "Andor2-Isolated Crop Mode": "Off",
    "TIPFSStatus-FullFocusWaitAfterLockMs": "0.0000",
    "epi wheel-State": "0",
    "ESioController-Version": "ESImaging AOTF Controller",
    "Andor2-BaselineClamp": "Enabled",
    "Andor1-PixelType": "16bit",
    "COM5-Name": "COM5",
    "IntensiLight-State": "0",
    "FrameIndex": 106,
    "ESioController-Name": "ESioController",
    "COM6-BaudRate": "9600",
    "COM6-Description": "Serial port driver (boost:asio)",
    "COM8-Name": "COM8",
    "emission wheel-Description": "Sutter Lambda filter wheel adapter",
    "Andor1-ReadoutMode": "17.000 MHz",
    "Andor2-Shutter Opening Time": "27",
    "LaserSwitch-Stimulus State": "0",
    "ASI XYStage-Backlash-B": "0.0400",
    "Camera": "Andor1",
    "TIZDrive-Speed": "1",
    "COM4-Parity": "None",
    "Core-ImageProcessor": "",
    "LaserSwitch-Strobe Duration uS": "10000",
    "dia shutter-Mode": "Fast",
    "LaserSwitch-Label": "Lasers 488+640",
    "TIPFSOffset-Position": "75.424999999999997",
    "emission wheel-Name": "Wheel-B",
    "COM7-Description": "Serial port driver (boost:asio)",
    "Andor2-Shutter (Internal)": "Open",
    "Core-AutoShutter": "1",
    "COM7-DelayBetweenCharsMs": "0.0000",
    "Andor1-Gain": "100",
    "ASI XYStage-Speed-S": "5.7459",
    "TILightPath-Label": "Left100",
    "dia shutter-Port": "COM5",
    "NextFrame": 107,
    "TILightPath-Name": "TILightPath",
    "Core-XYStage": "ASI XYStage",
    "COM9-Parity": "None",
    "Andor2-KeepCleanTime": "3.6999",
    "COM8-Parity": "None",
    "Andor1-FanMode": "Full",
    "COM6-StopBits": "1",
    "Time": "2016-03-17 00:01:28 -0700",
    "LaserSwitch-Name": "Switch",
    "COM7-Verbose": "1",
    "Andor2-PixelType": "16bit",
    "epi wheel-ClosedPosition": "",
    "COM9-Description": "Serial port driver (boost:asio)",
    "epi wheel-Label": "blocked0",
    "Andor2-OptAcquireMode Description": "",
    "COM4-Name": "COM4",
    "Andor2-SpuriousNoiseFilterThreshold": "0.0000",
    "Andor2-1. Camera Information : | Type | Model | Serial No. |": "| iXon Ultra | DU897_BV | 7885 |",
    "COM4-BaudRate": "9600",
    "Core-AutoFocus": "TIPFSStatus",
    "TIPFSOffset-Name": "TIPFSOffset",
    "Andor1-SpuriousNoiseFilterDescription": "Spurious Noise Filter is Off",
    "TIScope-DeviceIndex": "1",
    "Andor1-ReadoutTime": "20.9556",
    "BitDepth": 16,
    "TIFilterBlock1-State": "4",
    "Slice": 0,
    "COM6-Verbose": "1",
    "COM4-Verbose": "1",
    "Andor1-FrameTransfer Help": "Should only turn on FrameTransfer if using Burst or Live mode.",
    "LaserSwitch-State": "8",
    "Andor2-EMSwitch": "On",
    "COM9-DataBits": "8",
    "Andor1-KeepCleanTime": "3.9744",
    "TINosePiece-Name": "TINosePiece",
    "TIScope-DriverVersion": "micusb.sys 2.0.5.1",
    "ChannelIndex": 0,
    "Core-Shutter": "LaserShutter",
    "TIZDrive-Name": "TIZDrive",
    "Multi Camera-TransposeCorrection": "0",
    "COM7-BaudRate": "9600",
    "Andor1-SpuriousNoiseFilterThreshold": "0.0000",
    "Andor1-Exposure": "80.0000",
    "emission wheel-Busy": "0",
    "Core-TimeoutMs": "5000",
    "IntensiLight-Name": "IntensiLightShutter",
    "ElapsedTime-ms": 215006,
    "ASI XYStage-Port": "COM8",
    "TIPFSStatus-FullFocusTimeoutMs": "5000.0000",
    "ASI XYStage-OverShoot(um)": "0.0000",
    "Andor1-Isolated Crop Mode": "Off",
    "Multi Camera-Name": "Multi Camera",
    "LaserSwitch-Strobe": "Off",
    "Andor1-FrameTransfer": "Off",
    "Frame": 106,
    "Andor1-CCDTemperature": "-70",
    "Width": 512,
    "Multi Camera-Binning": "1",
    "ASI XYStage-StepSizeY_um": "0.0100",
    "TITIRF-Mirror": "In",
    "COM5-Handshaking": "Off",
    "Andor1-VerticalClockVoltage": "Normal",
    "PositionName": null,
    "emission wheel-Speed": "3",
    "COM9-AnswerTimeout": "500.0000",
    "Andor1-Region of Interest": "Full Image",
    "Andor2-CCDTemperatureSetPoint": "-70",
    "Height": 512,
    "Andor2-TransposeCorrection": "0",
    "COM6-Handshaking": "Off",
    "COM8-DataBits": "8",
    "LaserSwitch-Exposure (ms)": "0",
    "dia shutter-State": "0",
    "Andor2-OptAcquireMode": "",
    "LaserShutter-OnOff": "0",
    "COM5-DelayBetweenCharsMs": "0.0000",
    "TIScope-DeviceAddress": "USB_DEVICE(1)",
    "dia shutter-Name": "Shutter-A",
    "Andor1-Shutter Opening Time": "27",
    "Andor1-VerticalSpeed": "3.30",
    "COM4-Handshaking": "Off",
    "ASI XYStage-JoyStick Reverse": "Off",
    "PixelType": "GRAY16",
    "TILightPath-ExtraDelayMs": "0.0000",
    "Andor2-SpuriousNoiseFilterDescription": "Spurious Noise Filter is Off",
    "COM4-AnswerTimeout": "500.0000",
    "COM7-Name": "COM7",
    "COM8-StopBits": "1",
    "COM7-DataBits": "8",
    "YPositionUm": 415.2,
    "Multi Camera-TransposeMirrorY": "0",
    "COM6-AnswerTimeout": "500.0000",
    "Multi Camera-TransposeMirrorX": "0",
    "Andor2-FrameTransfer Help": "Should only turn on FrameTransfer if using Burst or Live mode.",
    "Andor2-CoolerMode": "Fan off at shutdown",
    "Andor2-Shutter Closing Time": "27",
    "Andor2-CCDTemperature": "-70",
    "LaserSwitch-Description": "ESImaging Controller TTL outputs driver",
    "Andor1-Pre-Amp-Gain": "Gain 3",
    "COM8-Description": "Serial port driver (boost:asio)",
    "COM6-Name": "COM6",
    "Andor1-1. Camera Information : | Type | Model | Serial No. |": "| iXon Ultra | DU897_BV | 7762 |",
    "Andor1-Shutter Closing Time": "27"
  },
  "FrameKey-106-1-0": {
    "epi wheel-Busy": "0",
    "Andor1-OptAcquireMode Description": "",
    "ASI XYStage-JoyStick Slow Speed": "5",
    "Core-Initialize": "1",
    "Multi Camera-Description": "Combines multiple cameras into a single camera",
    "epi wheel-Speed": "3",
    "Andor2-Advanced | Snap Image Additional Delay (ms)": "0",
    "COM7-AnswerTimeout": "2500.0000",
    "Andor2-SpuriousNoiseFilter": "None",
    "COM7-Handshaking": "Off",
    "Andor2-Pre-Amp-Gain": "Gain 3",
    "TIFilterBlock1-Label": "dual 488/647",
    "Andor1-OptAcquireMode": "",
    "ASI XYStage-Maximum Speed (Do Not Change)": "7.5000",
    "Andor2-ReadoutMode": "17.000 MHz",
    "ROI": "0-0-512-512",
    "Andor2-FanMode": "Full",
    "Andor2-TransposeMirrorX": "0",
    "Andor2-TransposeMirrorY": "0",
    "COM5-AnswerTimeout": "500.0000",
    "ASI XYStage-Description": "ASI XY stage driver adapter",
    "COM5-StopBits": "1",
    "Andor1-TransposeMirrorY": "0",
    "Andor1-TransposeMirrorX": "0",
    "Andor2-Advanced | Snap Image Timing Mode": "Delay for Exposure",
    "LaserSwitch-Stimulus": "Off",
    "SlicePosition": null,
    "IntensiLight-Version": "V1.00",
    "Exposure-ms": 400,
    "Andor1-TransposeXY": "0",
    "COM6-DelayBetweenCharsMs": "0.0000",
    "Andor2-Exposure": "80.0000",
    "Andor1-Camera": "| iXon Ultra | DU897_BV | 7762 |",
    "Andor2-Shutter (External)": "Open",
    "ASI XYStage-Name": "XYStage",
    "COM6-Parity": "None",
    "LaserSwitch-Output Trigger Polarity": "Active High",
    "LaserSwitch-Stimulus Frequency": "0",
    "LaserShutter-Description": "ESI-AOTF shutter driver",
    "ASI XYStage-JoyStick Fast Speed": "60",
    "emission wheel-Label": "empty5",
    "COM7-Parity": "None",
    "IntensiLight-ND": "32",
    "LaserSwitch-Trigger Mode": "Input",
    "ESioController-Port": "COM9",
    "Andor2-FrameTransfer": "On",
    "Andor1-Trigger": "External",
    "Andor2-Binning": "1",
    "LaserSwitch-Delay (ms)": "0",
    "AxisPositions": null,
    "COM5-BaudRate": "9600",
    "Andor2-CountConvert": "Counts",
    "Andor2-ActualInterval-ms": "80.00",
    "Andor1-SpuriousNoiseFilter": "None",
    "Andor1-EMSwitch": "On",
    "COM9-DelayBetweenCharsMs": "0.0000",
    "LaserSwitch-Blanking Mode": "On",
    "Andor1-CCDTemperature Help": "Wait for temperature to stabilize before acquisition.",
    "Andor1-BaselineClamp": "Enabled",
    "COM9-BaudRate": "57600",
    "ASI XYStage-Wait_Cycles": "0",
    "TINosePiece-Label": "2-ApoTIRF 100x na 1.49",
    "COM5-Verbose": "1",
    "COM7-StopBits": "1",
    "Andor2-CCDTemperature Help": "Wait for temperature to stabilize before acquisition.",
    "COM8-DelayBetweenCharsMs": "0.0000",
    "LaserSwitch-Input Trigger Edge": "Falling",
    "TIPFSStatus-Name": "TIPFSStatus",
    "dia shutter-Controller Info": "10-3WA-25WB-25WC-NCSA-IQSB-",
    "ASI XYStage-Error-E(nm)": "400.0000",
    "IntensiLight-Description": "Nikon IntensiLight Shutter adapter",
    "emission wheel-ClosedPosition": "",
    "COM8-AnswerTimeout": "500.0000",
    "TIFilterBlock1-ExtraDelayMs": "0.0000",
    "TINosePiece-State": "1",
    "Multi Camera-TransposeXY": "0",
    "TIScope-SoftwareVersion": "4.4.1.714",
    "ImageFlipper-Rotation": 180,
    "epi wheel-Description": "Sutter Lambda filter wheel adapter",
    "Andor2-VerticalClockVoltage": "Normal",
    "Andor2-Gain": "1000",
    "TILightPath-State": "1",
    "Andor2-Trigger": "Software",
    "UUID": "79693e49-d9a1-410a-85fc-0ad6a5a4722a",
    "ASI XYStage-TransposeMirrorY": "0",
    "Andor2-ReadoutTime": "20.9001",
    "Andor1-Output_Amplifier": "Electron Multiplying",
    "ASI XYStage-TransposeMirrorX": "0",
    "Core-Camera": "Multi Camera",
    "Andor1-CountConvertWavelength": "0.0000",
    "Core-SLM": "",
    "dia shutter-Description": "Sutter Lambda shutter adapter",
    "emission wheel-State": "5",
    "LaserSwitch-TTL0": "0",
    "LaserSwitch-TTL1": "0",
    "Multi Camera-Physical Camera 3": "Undefined",
    "Andor2-TransposeXY": "0",
    "epi wheel-Port": "COM5",
    "LaserSwitch-TTL4": "0",
    "LaserSwitch-TTL5": "0",
    "TIPFSStatus-State": "On",
    "LaserSwitch-TTL2": "0",
    "LaserSwitch-TTL3": "1",
    "Andor1-Advanced | Snap Image Timing Mode": "Delay for Exposure",
    "Andor1-Binning": "1",
    "Andor2-Output_Amplifier": "Electron Multiplying",
    "LaserSwitch-TTL6": "0",
    "LaserSwitch-TTL7": "0",
    "LaserSwitch-Sequence": "Off",
    "Core-ChannelGroup": "TIRF Multi-Cam",
    "PositionIndex": 0,
    "WaitInterval": 2000,
    "TIFilterBlock1-Name": "TIFilterBlock1",
    "Andor1-Shutter (Internal)": "Open",
    "TINosePiece-ExtraDelayMs": "0.0000",
    "PixelSizeUm": 0,
    "ASI XYStage-StepSizeX_um": "0.0100",
    "TIScope-FirmwareVersion": "Ti-E V4.11",
    "COM9-StopBits": "1",
    "Source": "Multi Camera",
    "COM9-Name": "COM9",
    "Andor2-Description": "Andor camera adapter",
    "COM4-StopBits": "1",
    "Andor1-Advanced | Snap Image Additional Delay (ms)": "0",
    "Andor2-VerticalSpeed": "3.30",
    "ImageFlipper-Mirror": "On",
    "emission wheel-Port": "COM5",
    "COM4-DataBits": "8",
    "TIPFSStatus-Status": "Locked in focus",
    "Andor1-TransposeCorrection": "0",
    "Andor2-Region of Interest": "Full Image",
    "Andor1-ActualInterval-ms": "104.93 (minimum)",
    "TITIRF-Name": "TITIRF",
    "ASI XYStage-FinishError-PCROS(nm)": "24.0000",
    "COM5-DataBits": "8",
    "Binning": "1",
    "Andor1-CoolerMode": "Fan off at shutdown",
    "LaserSwitch-Timed Output Mode": "Off",
    "epi wheel-Name": "Wheel-A",
    "Andor2-TimeOut": "10000",
    "Andor1-TimeOut": "10000",
    "dia shutter-NDSetting": "1",
    "COM4-DelayBetweenCharsMs": "0.0000",
    "COM5-Parity": "None",
    "COM5-Description": "Serial port driver (boost:asio)",
    "LaserShutter-Name": "Shutter",
    "Andor1-Shutter (External)": "Open",
    "COM9-Verbose": "0",
    "ASI XYStage-MotorOnOff": "On",
    "COM4-Description": "Serial port driver (boost:asio)",
    "COM8-Verbose": "1",
    "Multi Camera-Physical Camera 1": "Andor1",
    "Multi Camera-Physical Camera 2": "Andor2",
    "XPositionUm": -14878.7,
    "LaserSwitch-Repeat Timed Pattern": "0",
    "epi wheel-Delay_ms": "0.0000",
    "COM6-DataBits": "8",
    "Andor1-CountConvert": "Counts",
    "TIZDrive-Tolerance": "0",
    "FileName": "MCC 647 1 mW SP 488 0.5 mW SP 400 ms exp 488 100 gain _3_MMStack.ome.tif",
    "ASI XYStage-Version": "Version: USB-9.0h ",
    "Andor1-CCDTemperatureSetPoint": "-70",
    "IntensiLight-Port": "COM7",
    "TITIRF-Position": "19435",
    "Core-Galvo": "Undefined",
    "Andor2-Camera": "| iXon Ultra | DU897_BV | 7885 |",
    "Position": "Default",
    "COM9-Handshaking": "Off",
    "COM8-BaudRate": "9600",
    "COM8-Handshaking": "Off",
    "CameraChannelIndex": 1,
    "SliceIndex": 0,
    "ZPositionUm": 75.425,
    "Andor1-Description": "Andor camera adapter",
    "emission wheel-Delay_ms": "0.0000",
    "Core-Focus": "TIPFSOffset",
    "Andor2-CountConvertWavelength": "0.0000",
    "Channel": "488+640dual Multi-Cam-Andor2",
    "Andor2-Isolated Crop Mode": "Off",
    "TIPFSStatus-FullFocusWaitAfterLockMs": "0.0000",
    "epi wheel-State": "0",
    "ESioController-Version": "ESImaging AOTF Controller",
    "Andor2-BaselineClamp": "Enabled",
    "Andor1-PixelType": "16bit",
    "COM5-Name": "COM5",
    "IntensiLight-State": "0",
    "FrameIndex": 106,
    "ESioController-Name": "ESioController",
    "COM6-BaudRate": "9600",
    "COM6-Description": "Serial port driver (boost:asio)",
    "COM8-Name": "COM8",
    "emission wheel-Description": "Sutter Lambda filter wheel adapter",
    "Andor1-ReadoutMode": "17.000 MHz",
    "Andor2-Shutter Opening Time": "27",
    "LaserSwitch-Stimulus State": "0",
    "ASI XYStage-Backlash-B": "0.0400",
    "Camera": "Andor2",
    "TIZDrive-Speed": "1",
    "COM4-Parity": "None",
    "Core-ImageProcessor": "",
    "LaserSwitch-Strobe Duration uS": "10000",
    "dia shutter-Mode": "Fast",
    "LaserSwitch-Label": "Lasers 488+640",
    "TIPFSOffset-Position": "75.424999999999997",
    "emission wheel-Name": "Wheel-B",
    "COM7-Description": "Serial port driver (boost:asio)",
    "Andor2-Shutter (Internal)": "Open",
    "Core-AutoShutter": "1",
    "COM7-DelayBetweenCharsMs": "0.0000",
    "Andor1-Gain": "100",
    "ASI XYStage-Speed-S": "5.7459",
    "TILightPath-Label": "Left100",
    "dia shutter-Port": "COM5",
    "NextFrame": 107,
    "TILightPath-Name": "TILightPath",
    "Core-XYStage": "ASI XYStage",
    "COM9-Parity": "None",
    "Andor2-KeepCleanTime": "3.6999",
    "COM8-Parity": "None",
    "Andor1-FanMode": "Full",
    "COM6-StopBits": "1",
    "Time": "2016-03-17 00:01:28 -0700",
    "LaserSwitch-Name": "Switch",
    "COM7-Verbose": "1",
    "Andor2-PixelType": "16bit",
    "epi wheel-ClosedPosition": "",
    "COM9-Description": "Serial port driver (boost:asio)",
    "epi wheel-Label": "blocked0",
    "Andor2-OptAcquireMode Description": "",
    "COM4-Name": "COM4",
    "Andor2-SpuriousNoiseFilterThreshold": "0.0000",
    "Andor2-1. Camera Information : | Type | Model | Serial No. |": "| iXon Ultra | DU897_BV | 7885 |",
    "COM4-BaudRate": "9600",
    "Core-AutoFocus": "TIPFSStatus",
    "TIPFSOffset-Name": "TIPFSOffset",
    "Andor1-SpuriousNoiseFilterDescription": "Spurious Noise Filter is Off",
    "TIScope-DeviceIndex": "1",
    "Andor1-ReadoutTime": "20.9556",
    "BitDepth": 16,
    "TIFilterBlock1-State": "4",
    "Slice": 0,
    "COM6-Verbose": "1",
    "COM4-Verbose": "1",
    "Andor1-FrameTransfer Help": "Should only turn on FrameTransfer if using Burst or Live mode.",
    "LaserSwitch-State": "8",
    "Andor2-EMSwitch": "On",
    "COM9-DataBits": "8",
    "Andor1-KeepCleanTime": "3.9744",
    "TINosePiece-Name": "TINosePiece",
    "TIScope-DriverVersion": "micusb.sys 2.0.5.1",
    "ChannelIndex": 1,
    "Core-Shutter": "LaserShutter",
    "TIZDrive-Name": "TIZDrive",
    "Multi Camera-TransposeCorrection": "0",
    "COM7-BaudRate": "9600",
    "Andor1-SpuriousNoiseFilterThreshold": "0.0000",
    "Andor1-Exposure": "80.0000",
    "emission wheel-Busy": "0",
    "Core-TimeoutMs": "5000",
    "IntensiLight-Name": "IntensiLightShutter",
    "ElapsedTime-ms": 215017,
    "ASI XYStage-Port": "COM8",
    "TIPFSStatus-FullFocusTimeoutMs": "5000.0000",
    "ASI XYStage-OverShoot(um)": "0.0000",
    "Andor1-Isolated Crop Mode": "Off",
    "Multi Camera-Name": "Multi Camera",
    "LaserSwitch-Strobe": "Off",
    "Andor1-FrameTransfer": "Off",
    "Frame": 106,
    "Andor1-CCDTemperature": "-70",
    "Width": 512,
    "Multi Camera-Binning": "1",
    "ASI XYStage-StepSizeY_um": "0.0100",
    "TITIRF-Mirror": "In",
    "COM5-Handshaking": "Off",
    "Andor1-VerticalClockVoltage": "Normal",
    "PositionName": null,
    "emission wheel-Speed": "3",
    "COM9-AnswerTimeout": "500.0000",
    "Andor1-Region of Interest": "Full Image",
    "Andor2-CCDTemperatureSetPoint": "-70",
    "Height": 512,
    "Andor2-TransposeCorrection": "0",
    "COM6-Handshaking": "Off",
    "COM8-DataBits": "8",
    "LaserSwitch-Exposure (ms)": "0",
    "dia shutter-State": "0",
    "Andor2-OptAcquireMode": "",
    "LaserShutter-OnOff": "0",
    "COM5-DelayBetweenCharsMs": "0.0000",
    "TIScope-DeviceAddress": "USB_DEVICE(1)",
    "dia shutter-Name": "Shutter-A",
    "Andor1-Shutter Opening Time": "27",
    "Andor1-VerticalSpeed": "3.30",
    "COM4-Handshaking": "Off",
    "ASI XYStage-JoyStick Reverse": "Off",
    "PixelType": "GRAY16",
    "TILightPath-ExtraDelayMs": "0.0000",
    "Andor2-SpuriousNoiseFilterDescription": "Spurious Noise Filter is Off",
    "COM4-AnswerTimeout": "500.0000",
    "COM7-Name": "COM7",
    "COM8-StopBits": "1",
    "COM7-DataBits": "8",
    "YPositionUm": 415.2,
    "Multi Camera-TransposeMirrorY": "0",
    "COM6-AnswerTimeout": "500.0000",
    "Multi Camera-TransposeMirrorX": "0",
    "Andor2-FrameTransfer Help": "Should only turn on FrameTransfer if using Burst or Live mode.",
    "Andor2-CoolerMode": "Fan off at shutdown",
    "Andor2-Shutter Closing Time": "27",
    "Andor2-CCDTemperature": "-70",
    "LaserSwitch-Description": "ESImaging Controller TTL outputs driver",
    "Andor1-Pre-Amp-Gain": "Gain 3",
    "COM8-Description": "Serial port driver (boost:asio)",
    "COM6-Name": "COM6",
    "Andor1-1. Camera Information : | Type | Model | Serial No. |": "| iXon Ultra | DU897_BV | 7762 |",
    "Andor1-Shutter Closing Time": "27"
  },
  "FrameKey-107-0-0": {
    "epi wheel-Busy": "0",
    "Andor1-OptAcquireMode Description": "",
    "ASI XYStage-JoyStick Slow Speed": "5",
    "Core-Initialize": "1",
    "Multi Camera-Description": "Combines multiple cameras into a single camera",
    "epi wheel-Speed": "3",
    "Andor2-Advanced | Snap Image Additional Delay (ms)": "0",
    "COM7-AnswerTimeout": "2500.0000",
    "Andor2-SpuriousNoiseFilter": "None",
    "COM7-Handshaking": "Off",
    "Andor2-Pre-Amp-Gain": "Gain 3",
    "TIFilterBlock1-Label": "dual 488/647",
    "Andor1-OptAcquireMode": "",
    "ASI XYStage-Maximum Speed (Do Not Change)": "7.5000",
    "Andor2-ReadoutMode": "17.000 MHz",
    "ROI": "0-0-512-512",
    "Andor2-FanMode": "Full",
    "Andor2-TransposeMirrorX": "0",
    "Andor2-TransposeMirrorY": "0",
    "COM5-AnswerTimeout": "500.0000",
    "ASI XYStage-Description": "ASI XY stage driver adapter",
    "COM5-StopBits": "1",
    "Andor1-TransposeMirrorY": "0",
    "Andor1-TransposeMirrorX": "0",
    "Andor2-Advanced | Snap Image Timing Mode": "Delay for Exposure",
    "LaserSwitch-Stimulus": "Off",
    "SlicePosition": null,
    "IntensiLight-Version": "V1.00",
    "Exposure-ms": 400,
    "Andor1-TransposeXY": "0",
    "COM6-DelayBetweenCharsMs": "0.0000",
    "Andor2-Exposure": "80.0000",
    "Andor1-Camera": "| iXon Ultra | DU897_BV | 7762 |",
    "Andor2-Shutter (External)": "Open",
    "ASI XYStage-Name": "XYStage",
    "COM6-Parity": "None",
    "LaserSwitch-Output Trigger Polarity": "Active High",
    "LaserSwitch-Stimulus Frequency": "0",
    "LaserShutter-Description": "ESI-AOTF shutter driver",
    "ASI XYStage-JoyStick Fast Speed": "60",
    "emission wheel-Label": "empty5",
    "COM7-Parity": "None",
    "IntensiLight-ND": "32",
    "LaserSwitch-Trigger Mode": "Input",
    "ESioController-Port": "COM9",
    "Andor2-FrameTransfer": "On",
    "Andor1-Trigger": "External",
    "Andor2-Binning": "1",
    "LaserSwitch-Delay (ms)": "0",
    "AxisPositions": null,
    "COM5-BaudRate": "9600",
    "Andor2-CountConvert": "Counts",
    "Andor2-ActualInterval-ms": "80.00",
    "Andor1-SpuriousNoiseFilter": "None",
    "Andor1-EMSwitch": "On",
    "COM9-DelayBetweenCharsMs": "0.0000",
    "LaserSwitch-Blanking Mode": "On",
    "Andor1-CCDTemperature Help": "Wait for temperature to stabilize before acquisition.",
    "Andor1-BaselineClamp": "Enabled",
    "COM9-BaudRate": "57600",
    "ASI XYStage-Wait_Cycles": "0",
    "TINosePiece-Label": "2-ApoTIRF 100x na 1.49",
    "COM5-Verbose": "1",
    "COM7-StopBits": "1",
    "Andor2-CCDTemperature Help": "Wait for temperature to stabilize before acquisition.",
    "COM8-DelayBetweenCharsMs": "0.0000",
    "LaserSwitch-Input Trigger Edge": "Falling",
    "TIPFSStatus-Name": "TIPFSStatus",
    "dia shutter-Controller Info": "10-3WA-25WB-25WC-NCSA-IQSB-",
    "ASI XYStage-Error-E(nm)": "400.0000",
    "IntensiLight-Description": "Nikon IntensiLight Shutter adapter",
    "emission wheel-ClosedPosition": "",
    "COM8-AnswerTimeout": "500.0000",
    "TIFilterBlock1-ExtraDelayMs": "0.0000",
    "TINosePiece-State": "1",
    "Multi Camera-TransposeXY": "0",
    "TIScope-SoftwareVersion": "4.4.1.714",
    "epi wheel-Description": "Sutter Lambda filter wheel adapter",
    "Andor2-VerticalClockVoltage": "Normal",
    "Andor2-Gain": "1000",
    "TILightPath-State": "1",
    "Andor2-Trigger": "Software",
    "UUID": "95e4b2ee-6faf-46d3-b0fe-a2c1529e9eac",
    "ASI XYStage-TransposeMirrorY": "0",
    "Andor2-ReadoutTime": "20.9001",
    "Andor1-Output_Amplifier": "Electron Multiplying",
    "ASI XYStage-TransposeMirrorX": "0",
    "Core-Camera": "Multi Camera",
    "Andor1-CountConvertWavelength": "0.0000",
    "Core-SLM": "",
    "dia shutter-Description": "Sutter Lambda shutter adapter",
    "emission wheel-State": "5",
    "LaserSwitch-TTL0": "0",
    "LaserSwitch-TTL1": "0",
    "Multi Camera-Physical Camera 3": "Undefined",
    "Andor2-TransposeXY": "0",
    "epi wheel-Port": "COM5",
    "LaserSwitch-TTL4": "0",
    "LaserSwitch-TTL5": "0",
    "TIPFSStatus-State": "On",
    "LaserSwitch-TTL2": "0",
    "LaserSwitch-TTL3": "1",
    "Andor1-Advanced | Snap Image Timing Mode": "Delay for Exposure",
    "Andor1-Binning": "1",
    "Andor2-Output_Amplifier": "Electron Multiplying",
    "LaserSwitch-TTL6": "0",
    "LaserSwitch-TTL7": "0",
    "LaserSwitch-Sequence": "Off",
    "Core-ChannelGroup": "TIRF Multi-Cam",
    "PositionIndex": 0,
    "WaitInterval": 2000,
    "TIFilterBlock1-Name": "TIFilterBlock1",
    "Andor1-Shutter (Internal)": "Open",
    "TINosePiece-ExtraDelayMs": "0.0000",
    "PixelSizeUm": 0,
    "ASI XYStage-StepSizeX_um": "0.0100",
    "TIScope-FirmwareVersion": "Ti-E V4.11",
    "COM9-StopBits": "1",
    "Source": "Multi Camera",
    "COM9-Name": "COM9",
    "Andor2-Description": "Andor camera adapter",
    "COM4-StopBits": "1",
    "Andor1-Advanced | Snap Image Additional Delay (ms)": "0",
    "Andor2-VerticalSpeed": "3.30",
    "emission wheel-Port": "COM5",
    "COM4-DataBits": "8",
    "TIPFSStatus-Status": "Locked in focus",
    "Andor1-TransposeCorrection": "0",
    "Andor2-Region of Interest": "Full Image",
    "Andor1-ActualInterval-ms": "104.93 (minimum)",
    "TITIRF-Name": "TITIRF",
    "ASI XYStage-FinishError-PCROS(nm)": "24.0000",
    "COM5-DataBits": "8",
    "Binning": "1",
    "Andor1-CoolerMode": "Fan off at shutdown",
    "LaserSwitch-Timed Output Mode": "Off",
    "epi wheel-Name": "Wheel-A",
    "Andor2-TimeOut": "10000",
    "Andor1-TimeOut": "10000",
    "dia shutter-NDSetting": "1",
    "COM4-DelayBetweenCharsMs": "0.0000",
    "COM5-Parity": "None",
    "COM5-Description": "Serial port driver (boost:asio)",
    "LaserShutter-Name": "Shutter",
    "Andor1-Shutter (External)": "Open",
    "COM9-Verbose": "0",
    "ASI XYStage-MotorOnOff": "On",
    "COM4-Description": "Serial port driver (boost:asio)",
    "COM8-Verbose": "1",
    "Multi Camera-Physical Camera 1": "Andor1",
    "Multi Camera-Physical Camera 2": "Andor2",
    "XPositionUm": -14878.7,
    "LaserSwitch-Repeat Timed Pattern": "0",
    "epi wheel-Delay_ms": "0.0000",
    "COM6-DataBits": "8",
    "Andor1-CountConvert": "Counts",
    "TIZDrive-Tolerance": "0",
    "FileName": "MCC 647 1 mW SP 488 0.5 mW SP 400 ms exp 488 100 gain _3_MMStack.ome.tif",
    "ASI XYStage-Version": "Version: USB-9.0h ",
    "Andor1-CCDTemperatureSetPoint": "-70",
    "IntensiLight-Port": "COM7",
    "TITIRF-Position": "19435",
    "Core-Galvo": "Undefined",
    "Andor2-Camera": "| iXon Ultra | DU897_BV | 7885 |",
    "Position": "Default",
    "COM9-Handshaking": "Off",
    "COM8-BaudRate": "9600",
    "COM8-Handshaking": "Off",
    "CameraChannelIndex": 0,
    "SliceIndex": 0,
    "ZPositionUm": 75.425,
    "Andor1-Description": "Andor camera adapter",
    "emission wheel-Delay_ms": "0.0000",
    "Core-Focus": "TIPFSOffset",
    "Andor2-CountConvertWavelength": "0.0000",
    "Channel": "488+640dual Multi-Cam-Andor1",
    "Andor2-Isolated Crop Mode": "Off",
    "TIPFSStatus-FullFocusWaitAfterLockMs": "0.0000",
    "epi wheel-State": "0",
    "ESioController-Version": "ESImaging AOTF Controller",
    "Andor2-BaselineClamp": "Enabled",
    "Andor1-PixelType": "16bit",
    "COM5-Name": "COM5",
    "IntensiLight-State": "0",
    "FrameIndex": 107,
    "ESioController-Name": "ESioController",
    "COM6-BaudRate": "9600",
    "COM6-Description": "Serial port driver (boost:asio)",
    "COM8-Name": "COM8",
    "emission wheel-Description": "Sutter Lambda filter wheel adapter",
    "Andor1-ReadoutMode": "17.000 MHz",
    "Andor2-Shutter Opening Time": "27",
    "LaserSwitch-Stimulus State": "0",
    "ASI XYStage-Backlash-B": "0.0400",
    "Camera": "Andor1",
    "TIZDrive-Speed": "1",
    "COM4-Parity": "None",
    "Core-ImageProcessor": "",
    "LaserSwitch-Strobe Duration uS": "10000",
    "dia shutter-Mode": "Fast",
    "LaserSwitch-Label": "Lasers 488+640",
    "TIPFSOffset-Position": "75.424999999999997",
    "emission wheel-Name": "Wheel-B",
    "COM7-Description": "Serial port driver (boost:asio)",
    "Andor2-Shutter (Internal)": "Open",
    "Core-AutoShutter": "1",
    "COM7-DelayBetweenCharsMs": "0.0000",
    "Andor1-Gain": "100",
    "ASI XYStage-Speed-S": "5.7459",
    "TILightPath-Label": "Left100",
    "dia shutter-Port": "COM5",
    "NextFrame": 108,
    "TILightPath-Name": "TILightPath",
    "Core-XYStage": "ASI XYStage",
    "COM9-Parity": "None",
    "Andor2-KeepCleanTime": "3.6999",
    "COM8-Parity": "None",
    "Andor1-FanMode": "Full",
    "COM6-StopBits": "1",
    "Time": "2016-03-17 00:01:30 -0700",
    "LaserSwitch-Name": "Switch",
    "COM7-Verbose": "1",
    "Andor2-PixelType": "16bit",
    "epi wheel-ClosedPosition": "",
    "COM9-Description": "Serial port driver (boost:asio)",
    "epi wheel-Label": "blocked0",
    "Andor2-OptAcquireMode Description": "",
    "COM4-Name": "COM4",
    "Andor2-SpuriousNoiseFilterThreshold": "0.0000",
    "Andor2-1. Camera Information : | Type | Model | Serial No. |": "| iXon Ultra | DU897_BV | 7885 |",
    "COM4-BaudRate": "9600",
    "Core-AutoFocus": "TIPFSStatus",
    "TIPFSOffset-Name": "TIPFSOffset",
    "Andor1-SpuriousNoiseFilterDescription": "Spurious Noise Filter is Off",
    "TIScope-DeviceIndex": "1",
    "Andor1-ReadoutTime": "20.9556",
    "BitDepth": 16,
    "TIFilterBlock1-State": "4",
    "Slice": 0,
    "COM6-Verbose": "1",
    "COM4-Verbose": "1",
    "Andor1-FrameTransfer Help": "Should only turn on FrameTransfer if using Burst or Live mode.",
    "LaserSwitch-State": "8",
    "Andor2-EMSwitch": "On",
    "COM9-DataBits": "8",
    "Andor1-KeepCleanTime": "3.9744",
    "TINosePiece-Name": "TINosePiece",
    "TIScope-DriverVersion": "micusb.sys 2.0.5.1",
    "ChannelIndex": 0,
    "Core-Shutter": "LaserShutter",
    "TIZDrive-Name": "TIZDrive",
    "Multi Camera-TransposeCorrection": "0",
    "COM7-BaudRate": "9600",
    "Andor1-SpuriousNoiseFilterThreshold": "0.0000",
    "Andor1-Exposure": "80.0000",
    "emission wheel-Busy": "0",
    "Core-TimeoutMs": "5000",
    "IntensiLight-Name": "IntensiLightShutter",
    "ElapsedTime-ms": 217005,
    "ASI XYStage-Port": "COM8",
    "TIPFSStatus-FullFocusTimeoutMs": "5000.0000",
    "ASI XYStage-OverShoot(um)": "0.0000",
    "Andor1-Isolated Crop Mode": "Off",
    "Multi Camera-Name": "Multi Camera",
    "LaserSwitch-Strobe": "Off",
    "Andor1-FrameTransfer": "Off",
    "Frame": 107,
    "Andor1-CCDTemperature": "-70",
    "Width": 512,
    "Multi Camera-Binning": "1",
    "ASI XYStage-StepSizeY_um": "0.0100",
    "TITIRF-Mirror": "In",
    "COM5-Handshaking": "Off",
    "Andor1-VerticalClockVoltage": "Normal",
    "PositionName": null,
    "emission wheel-Speed": "3",
    "COM9-AnswerTimeout": "500.0000",
    "Andor1-Region of Interest": "Full Image",
    "Andor2-CCDTemperatureSetPoint": "-70",
    "Height": 512,
    "Andor2-TransposeCorrection": "0",
    "COM6-Handshaking": "Off",
    "COM8-DataBits": "8",
    "LaserSwitch-Exposure (ms)": "0",
    "dia shutter-State": "0",
    "Andor2-OptAcquireMode": "",
    "LaserShutter-OnOff": "0",
    "COM5-DelayBetweenCharsMs": "0.0000",
    "TIScope-DeviceAddress": "USB_DEVICE(1)",
    "dia shutter-Name": "Shutter-A",
    "Andor1-Shutter Opening Time": "27",
    "Andor1-VerticalSpeed": "3.30",
    "COM4-Handshaking": "Off",
    "ASI XYStage-JoyStick Reverse": "Off",
    "PixelType": "GRAY16",
    "TILightPath-ExtraDelayMs": "0.0000",
    "Andor2-SpuriousNoiseFilterDescription": "Spurious Noise Filter is Off",
    "COM4-AnswerTimeout": "500.0000",
    "COM7-Name": "COM7",
    "COM8-StopBits": "1",
    "COM7-DataBits": "8",
    "YPositionUm": 415.2,
    "Multi Camera-TransposeMirrorY": "0",
    "COM6-AnswerTimeout": "500.0000",
    "Multi Camera-TransposeMirrorX": "0",
    "Andor2-FrameTransfer Help": "Should only turn on FrameTransfer if using Burst or Live mode.",
    "Andor2-CoolerMode": "Fan off at shutdown",
    "Andor2-Shutter Closing Time": "27",
    "Andor2-CCDTemperature": "-70",
    "LaserSwitch-Description": "ESImaging Controller TTL outputs driver",
    "Andor1-Pre-Amp-Gain": "Gain 3",
    "COM8-Description": "Serial port driver (boost:asio)",
    "COM6-Name": "COM6",
    "Andor1-1. Camera Information : | Type | Model | Serial No. |": "| iXon Ultra | DU897_BV | 7762 |",
    "Andor1-Shutter Closing Time": "27"
  },
  "FrameKey-107-1-0": {
    "epi wheel-Busy": "0",
    "Andor1-OptAcquireMode Description": "",
    "ASI XYStage-JoyStick Slow Speed": "5",
    "Core-Initialize": "1",
    "Multi Camera-Description": "Combines multiple cameras into a single camera",
    "epi wheel-Speed": "3",
    "Andor2-Advanced | Snap Image Additional Delay (ms)": "0",
    "COM7-AnswerTimeout": "2500.0000",
    "Andor2-SpuriousNoiseFilter": "None",
    "COM7-Handshaking": "Off",
    "Andor2-Pre-Amp-Gain": "Gain 3",
    "TIFilterBlock1-Label": "dual 488/647",
    "Andor1-OptAcquireMode": "",
    "ASI XYStage-Maximum Speed (Do Not Change)": "7.5000",
    "Andor2-ReadoutMode": "17.000 MHz",
    "ROI": "0-0-512-512",
    "Andor2-FanMode": "Full",
    "Andor2-TransposeMirrorX": "0",
    "Andor2-TransposeMirrorY": "0",
    "COM5-AnswerTimeout": "500.0000",
    "ASI XYStage-Description": "ASI XY stage driver adapter",
    "COM5-StopBits": "1",
    "Andor1-TransposeMirrorY": "0",
    "Andor1-TransposeMirrorX": "0",
    "Andor2-Advanced | Snap Image Timing Mode": "Delay for Exposure",
    "LaserSwitch-Stimulus": "Off",
    "SlicePosition": null,
    "IntensiLight-Version": "V1.00",
    "Exposure-ms": 400,
    "Andor1-TransposeXY": "0",
    "COM6-DelayBetweenCharsMs": "0.0000",
    "Andor2-Exposure": "80.0000",
    "Andor1-Camera": "| iXon Ultra | DU897_BV | 7762 |",
    "Andor2-Shutter (External)": "Open",
    "ASI XYStage-Name": "XYStage",
    "COM6-Parity": "None",
    "LaserSwitch-Output Trigger Polarity": "Active High",
    "LaserSwitch-Stimulus Frequency": "0",
    "LaserShutter-Description": "ESI-AOTF shutter driver",
    "ASI XYStage-JoyStick Fast Speed": "60",
    "emission wheel-Label": "empty5",
    "COM7-Parity": "None",
    "IntensiLight-ND": "32",
    "LaserSwitch-Trigger Mode": "Input",
    "ESioController-Port": "COM9",
    "Andor2-FrameTransfer": "On",
    "Andor1-Trigger": "External",
    "Andor2-Binning": "1",
    "LaserSwitch-Delay (ms)": "0",
    "AxisPositions": null,
    "COM5-BaudRate": "9600",
    "Andor2-CountConvert": "Counts",
    "Andor2-ActualInterval-ms": "80.00",
    "Andor1-SpuriousNoiseFilter": "None",
    "Andor1-EMSwitch": "On",
    "COM9-DelayBetweenCharsMs": "0.0000",
    "LaserSwitch-Blanking Mode": "On",
    "Andor1-CCDTemperature Help": "Wait for temperature to stabilize before acquisition.",
    "Andor1-BaselineClamp": "Enabled",
    "COM9-BaudRate": "57600",
    "ASI XYStage-Wait_Cycles": "0",
    "TINosePiece-Label": "2-ApoTIRF 100x na 1.49",
    "COM5-Verbose": "1",
    "COM7-StopBits": "1",
    "Andor2-CCDTemperature Help": "Wait for temperature to stabilize before acquisition.",
    "COM8-DelayBetweenCharsMs": "0.0000",
    "LaserSwitch-Input Trigger Edge": "Falling",
    "TIPFSStatus-Name": "TIPFSStatus",
    "dia shutter-Controller Info": "10-3WA-25WB-25WC-NCSA-IQSB-",
    "ASI XYStage-Error-E(nm)": "400.0000",
    "IntensiLight-Description": "Nikon IntensiLight Shutter adapter",
    "emission wheel-ClosedPosition": "",
    "COM8-AnswerTimeout": "500.0000",
    "TIFilterBlock1-ExtraDelayMs": "0.0000",
    "TINosePiece-State": "1",
    "Multi Camera-TransposeXY": "0",
    "TIScope-SoftwareVersion": "4.4.1.714",
    "ImageFlipper-Rotation": 180,
    "epi wheel-Description": "Sutter Lambda filter wheel adapter",
    "Andor2-VerticalClockVoltage": "Normal",
    "Andor2-Gain": "1000",
    "TILightPath-State": "1",
    "Andor2-Trigger": "Software",
    "UUID": "8760486f-4cbd-402c-91f9-5ee552979d5c",
    "ASI XYStage-TransposeMirrorY": "0",
    "Andor2-ReadoutTime": "20.9001",
    "Andor1-Output_Amplifier": "Electron Multiplying",
    "ASI XYStage-TransposeMirrorX": "0",
    "Core-Camera": "Multi Camera",
    "Andor1-CountConvertWavelength": "0.0000",
    "Core-SLM": "",
    "dia shutter-Description": "Sutter Lambda shutter adapter",
    "emission wheel-State": "5",
    "LaserSwitch-TTL0": "0",
    "LaserSwitch-TTL1": "0",
    "Multi Camera-Physical Camera 3": "Undefined",
    "Andor2-TransposeXY": "0",
    "epi wheel-Port": "COM5",
    "LaserSwitch-TTL4": "0",
    "LaserSwitch-TTL5": "0",
    "TIPFSStatus-State": "On",
    "LaserSwitch-TTL2": "0",
    "LaserSwitch-TTL3": "1",
    "Andor1-Advanced | Snap Image Timing Mode": "Delay for Exposure",
    "Andor1-Binning": "1",
    "Andor2-Output_Amplifier": "Electron Multiplying",
    "LaserSwitch-TTL6": "0",
    "LaserSwitch-TTL7": "0",
    "LaserSwitch-Sequence": "Off",
    "Core-ChannelGroup": "TIRF Multi-Cam",
    "PositionIndex": 0,
    "WaitInterval": 2000,
    "TIFilterBlock1-Name": "TIFilterBlock1",
    "Andor1-Shutter (Internal)": "Open",
    "TINosePiece-ExtraDelayMs": "0.0000",
    "PixelSizeUm": 0,
    "ASI XYStage-StepSizeX_um": "0.0100",
    "TIScope-FirmwareVersion": "Ti-E V4.11",
    "COM9-StopBits": "1",
    "Source": "Multi Camera",
    "COM9-Name": "COM9",
    "Andor2-Description": "Andor camera adapter",
    "COM4-StopBits": "1",
    "Andor1-Advanced | Snap Image Additional Delay (ms)": "0",
    "Andor2-VerticalSpeed": "3.30",
    "ImageFlipper-Mirror": "On",
    "emission wheel-Port": "COM5",
    "COM4-DataBits": "8",
    "TIPFSStatus-Status": "Locked in focus",
    "Andor1-TransposeCorrection": "0",
    "Andor2-Region of Interest": "Full Image",
    "Andor1-ActualInterval-ms": "104.93 (minimum)",
    "TITIRF-Name": "TITIRF",
    "ASI XYStage-FinishError-PCROS(nm)": "24.0000",
    "COM5-DataBits": "8",
    "Binning": "1",
    "Andor1-CoolerMode": "Fan off at shutdown",
    "LaserSwitch-Timed Output Mode": "Off",
    "epi wheel-Name": "Wheel-A",
    "Andor2-TimeOut": "10000",
    "Andor1-TimeOut": "10000",
    "dia shutter-NDSetting": "1",
    "COM4-DelayBetweenCharsMs": "0.0000",
    "COM5-Parity": "None",
    "COM5-Description": "Serial port driver (boost:asio)",
    "LaserShutter-Name": "Shutter",
    "Andor1-Shutter (External)": "Open",
    "COM9-Verbose": "0",
    "ASI XYStage-MotorOnOff": "On",
    "COM4-Description": "Serial port driver (boost:asio)",
    "COM8-Verbose": "1",
    "Multi Camera-Physical Camera 1": "Andor1",
    "Multi Camera-Physical Camera 2": "Andor2",
    "XPositionUm": -14878.7,
    "LaserSwitch-Repeat Timed Pattern": "0",
    "epi wheel-Delay_ms": "0.0000",
    "COM6-DataBits": "8",
    "Andor1-CountConvert": "Counts",
    "TIZDrive-Tolerance": "0",
    "FileName": "MCC 647 1 mW SP 488 0.5 mW SP 400 ms exp 488 100 gain _3_MMStack.ome.tif",
    "ASI XYStage-Version": "Version: USB-9.0h ",
    "Andor1-CCDTemperatureSetPoint": "-70",
    "IntensiLight-Port": "COM7",
    "TITIRF-Position": "19435",
    "Core-Galvo": "Undefined",
    "Andor2-Camera": "| iXon Ultra | DU897_BV | 7885 |",
    "Position": "Default",
    "COM9-Handshaking": "Off",
    "COM8-BaudRate": "9600",
    "COM8-Handshaking": "Off",
    "CameraChannelIndex": 1,
    "SliceIndex": 0,
    "ZPositionUm": 75.425,
    "Andor1-Description": "Andor camera adapter",
    "emission wheel-Delay_ms": "0.0000",
    "Core-Focus": "TIPFSOffset",
    "Andor2-CountConvertWavelength": "0.0000",
    "Channel": "488+640dual Multi-Cam-Andor2",
    "Andor2-Isolated Crop Mode": "Off",
    "TIPFSStatus-FullFocusWaitAfterLockMs": "0.0000",
    "epi wheel-State": "0",
    "ESioController-Version": "ESImaging AOTF Controller",
    "Andor2-BaselineClamp": "Enabled",
    "Andor1-PixelType": "16bit",
    "COM5-Name": "COM5",
    "IntensiLight-State": "0",
    "FrameIndex": 107,
    "ESioController-Name": "ESioController",
    "COM6-BaudRate": "9600",
    "COM6-Description": "Serial port driver (boost:asio)",
    "COM8-Name": "COM8",
    "emission wheel-Description": "Sutter Lambda filter wheel adapter",
    "Andor1-ReadoutMode": "17.000 MHz",
    "Andor2-Shutter Opening Time": "27",
    "LaserSwitch-Stimulus State": "0",
    "ASI XYStage-Backlash-B": "0.0400",
    "Camera": "Andor2",
    "TIZDrive-Speed": "1",
    "COM4-Parity": "None",
    "Core-ImageProcessor": "",
    "LaserSwitch-Strobe Duration uS": "10000",
    "dia shutter-Mode": "Fast",
    "LaserSwitch-Label": "Lasers 488+640",
    "TIPFSOffset-Position": "75.424999999999997",
    "emission wheel-Name": "Wheel-B",
    "COM7-Description": "Serial port driver (boost:asio)",
    "Andor2-Shutter (Internal)": "Open",
    "Core-AutoShutter": "1",
    "COM7-DelayBetweenCharsMs": "0.0000",
    "Andor1-Gain": "100",
    "ASI XYStage-Speed-S": "5.7459",
    "TILightPath-Label": "Left100",
    "dia shutter-Port": "COM5",
    "NextFrame": 108,
    "TILightPath-Name": "TILightPath",
    "Core-XYStage": "ASI XYStage",
    "COM9-Parity": "None",
    "Andor2-KeepCleanTime": "3.6999",
    "COM8-Parity": "None",
    "Andor1-FanMode": "Full",
    "COM6-StopBits": "1",
    "Time": "2016-03-17 00:01:30 -0700",
    "LaserSwitch-Name": "Switch",
    "COM7-Verbose": "1",
    "Andor2-PixelType": "16bit",
    "epi wheel-ClosedPosition": "",
    "COM9-Description": "Serial port driver (boost:asio)",
    "epi wheel-Label": "blocked0",
    "Andor2-OptAcquireMode Description": "",
    "COM4-Name": "COM4",
    "Andor2-SpuriousNoiseFilterThreshold": "0.0000",
    "Andor2-1. Camera Information : | Type | Model | Serial No. |": "| iXon Ultra | DU897_BV | 7885 |",
    "COM4-BaudRate": "9600",
    "Core-AutoFocus": "TIPFSStatus",
    "TIPFSOffset-Name": "TIPFSOffset",
    "Andor1-SpuriousNoiseFilterDescription": "Spurious Noise Filter is Off",
    "TIScope-DeviceIndex": "1",
    "Andor1-ReadoutTime": "20.9556",
    "BitDepth": 16,
    "TIFilterBlock1-State": "4",
    "Slice": 0,
    "COM6-Verbose": "1",
    "COM4-Verbose": "1",
    "Andor1-FrameTransfer Help": "Should only turn on FrameTransfer if using Burst or Live mode.",
    "LaserSwitch-State": "8",
    "Andor2-EMSwitch": "On",
    "COM9-DataBits": "8",
    "Andor1-KeepCleanTime": "3.9744",
    "TINosePiece-Name": "TINosePiece",
    "TIScope-DriverVersion": "micusb.sys 2.0.5.1",
    "ChannelIndex": 1,
    "Core-Shutter": "LaserShutter",
    "TIZDrive-Name": "TIZDrive",
    "Multi Camera-TransposeCorrection": "0",
    "COM7-BaudRate": "9600",
    "Andor1-SpuriousNoiseFilterThreshold": "0.0000",
    "Andor1-Exposure": "80.0000",
    "emission wheel-Busy": "0",
    "Core-TimeoutMs": "5000",
    "IntensiLight-Name": "IntensiLightShutter",
    "ElapsedTime-ms": 217016,
    "ASI XYStage-Port": "COM8",
    "TIPFSStatus-FullFocusTimeoutMs": "5000.0000",
    "ASI XYStage-OverShoot(um)": "0.0000",
    "Andor1-Isolated Crop Mode": "Off",
    "Multi Camera-Name": "Multi Camera",
    "LaserSwitch-Strobe": "Off",
    "Andor1-FrameTransfer": "Off",
    "Frame": 107,
    "Andor1-CCDTemperature": "-70",
    "Width": 512,
    "Multi Camera-Binning": "1",
    "ASI XYStage-StepSizeY_um": "0.0100",
    "TITIRF-Mirror": "In",
    "COM5-Handshaking": "Off",
    "Andor1-VerticalClockVoltage": "Normal",
    "PositionName": null,
    "emission wheel-Speed": "3",
    "COM9-AnswerTimeout": "500.0000",
    "Andor1-Region of Interest": "Full Image",
    "Andor2-CCDTemperatureSetPoint": "-70",
    "Height": 512,
    "Andor2-TransposeCorrection": "0",
    "COM6-Handshaking": "Off",
    "COM8-DataBits": "8",
    "LaserSwitch-Exposure (ms)": "0",
    "dia shutter-State": "0",
    "Andor2-OptAcquireMode": "",
    "LaserShutter-OnOff": "0",
    "COM5-DelayBetweenCharsMs": "0.0000",
    "TIScope-DeviceAddress": "USB_DEVICE(1)",
    "dia shutter-Name": "Shutter-A",
    "Andor1-Shutter Opening Time": "27",
    "Andor1-VerticalSpeed": "3.30",
    "COM4-Handshaking": "Off",
    "ASI XYStage-JoyStick Reverse": "Off",
    "PixelType": "GRAY16",
    "TILightPath-ExtraDelayMs": "0.0000",
    "Andor2-SpuriousNoiseFilterDescription": "Spurious Noise Filter is Off",
    "COM4-AnswerTimeout": "500.0000",
    "COM7-Name": "COM7",
    "COM8-StopBits": "1",
    "COM7-DataBits": "8",
    "YPositionUm": 415.2,
    "Multi Camera-TransposeMirrorY": "0",
    "COM6-AnswerTimeout": "500.0000",
    "Multi Camera-TransposeMirrorX": "0",
    "Andor2-FrameTransfer Help": "Should only turn on FrameTransfer if using Burst or Live mode.",
    "Andor2-CoolerMode": "Fan off at shutdown",
    "Andor2-Shutter Closing Time": "27",
    "Andor2-CCDTemperature": "-70",
    "LaserSwitch-Description": "ESImaging Controller TTL outputs driver",
    "Andor1-Pre-Amp-Gain": "Gain 3",
    "COM8-Description": "Serial port driver (boost:asio)",
    "COM6-Name": "COM6",
    "Andor1-1. Camera Information : | Type | Model | Serial No. |": "| iXon Ultra | DU897_BV | 7762 |",
    "Andor1-Shutter Closing Time": "27"
  },
  "FrameKey-108-0-0": {
    "epi wheel-Busy": "0",
    "Andor1-OptAcquireMode Description": "",
    "ASI XYStage-JoyStick Slow Speed": "5",
    "Core-Initialize": "1",
    "Multi Camera-Description": "Combines multiple cameras into a single camera",
    "epi wheel-Speed": "3",
    "Andor2-Advanced | Snap Image Additional Delay (ms)": "0",
    "COM7-AnswerTimeout": "2500.0000",
    "Andor2-SpuriousNoiseFilter": "None",
    "COM7-Handshaking": "Off",
    "Andor2-Pre-Amp-Gain": "Gain 3",
    "TIFilterBlock1-Label": "dual 488/647",
    "Andor1-OptAcquireMode": "",
    "ASI XYStage-Maximum Speed (Do Not Change)": "7.5000",
    "Andor2-ReadoutMode": "17.000 MHz",
    "ROI": "0-0-512-512",
    "Andor2-FanMode": "Full",
    "Andor2-TransposeMirrorX": "0",
    "Andor2-TransposeMirrorY": "0",
    "COM5-AnswerTimeout": "500.0000",
    "ASI XYStage-Description": "ASI XY stage driver adapter",
    "COM5-StopBits": "1",
    "Andor1-TransposeMirrorY": "0",
    "Andor1-TransposeMirrorX": "0",
    "Andor2-Advanced | Snap Image Timing Mode": "Delay for Exposure",
    "LaserSwitch-Stimulus": "Off",
    "SlicePosition": null,
    "IntensiLight-Version": "V1.00",
    "Exposure-ms": 400,
    "Andor1-TransposeXY": "0",
    "COM6-DelayBetweenCharsMs": "0.0000",
    "Andor2-Exposure": "80.0000",
    "Andor1-Camera": "| iXon Ultra | DU897_BV | 7762 |",
    "Andor2-Shutter (External)": "Open",
    "ASI XYStage-Name": "XYStage",
    "COM6-Parity": "None",
    "LaserSwitch-Output Trigger Polarity": "Active High",
    "LaserSwitch-Stimulus Frequency": "0",
    "LaserShutter-Description": "ESI-AOTF shutter driver",
    "ASI XYStage-JoyStick Fast Speed": "60",
    "emission wheel-Label": "empty5",
    "COM7-Parity": "None",
    "IntensiLight-ND": "32",
    "LaserSwitch-Trigger Mode": "Input",
    "ESioController-Port": "COM9",
    "Andor2-FrameTransfer": "On",
    "Andor1-Trigger": "External",
    "Andor2-Binning": "1",
    "LaserSwitch-Delay (ms)": "0",
    "AxisPositions": null,
    "COM5-BaudRate": "9600",
    "Andor2-CountConvert": "Counts",
    "Andor2-ActualInterval-ms": "80.00",
    "Andor1-SpuriousNoiseFilter": "None",
    "Andor1-EMSwitch": "On",
    "COM9-DelayBetweenCharsMs": "0.0000",
    "LaserSwitch-Blanking Mode": "On",
    "Andor1-CCDTemperature Help": "Wait for temperature to stabilize before acquisition.",
    "Andor1-BaselineClamp": "Enabled",
    "COM9-BaudRate": "57600",
    "ASI XYStage-Wait_Cycles": "0",
    "TINosePiece-Label": "2-ApoTIRF 100x na 1.49",
    "COM5-Verbose": "1",
    "COM7-StopBits": "1",
    "Andor2-CCDTemperature Help": "Wait for temperature to stabilize before acquisition.",
    "COM8-DelayBetweenCharsMs": "0.0000",
    "LaserSwitch-Input Trigger Edge": "Falling",
    "TIPFSStatus-Name": "TIPFSStatus",
    "dia shutter-Controller Info": "10-3WA-25WB-25WC-NCSA-IQSB-",
    "ASI XYStage-Error-E(nm)": "400.0000",
    "IntensiLight-Description": "Nikon IntensiLight Shutter adapter",
    "emission wheel-ClosedPosition": "",
    "COM8-AnswerTimeout": "500.0000",
    "TIFilterBlock1-ExtraDelayMs": "0.0000",
    "TINosePiece-State": "1",
    "Multi Camera-TransposeXY": "0",
    "TIScope-SoftwareVersion": "4.4.1.714",
    "epi wheel-Description": "Sutter Lambda filter wheel adapter",
    "Andor2-VerticalClockVoltage": "Normal",
    "Andor2-Gain": "1000",
    "TILightPath-State": "1",
    "Andor2-Trigger": "Software",
    "UUID": "7cea9fbe-3f17-43e7-921e-394e21250b7b",
    "ASI XYStage-TransposeMirrorY": "0",
    "Andor2-ReadoutTime": "20.9001",
    "Andor1-Output_Amplifier": "Electron Multiplying",
    "ASI XYStage-TransposeMirrorX": "0",
    "Core-Camera": "Multi Camera",
    "Andor1-CountConvertWavelength": "0.0000",
    "Core-SLM": "",
    "dia shutter-Description": "Sutter Lambda shutter adapter",
    "emission wheel-State": "5",
    "LaserSwitch-TTL0": "0",
    "LaserSwitch-TTL1": "0",
    "Multi Camera-Physical Camera 3": "Undefined",
    "Andor2-TransposeXY": "0",
    "epi wheel-Port": "COM5",
    "LaserSwitch-TTL4": "0",
    "LaserSwitch-TTL5": "0",
    "TIPFSStatus-State": "On",
    "LaserSwitch-TTL2": "0",
    "LaserSwitch-TTL3": "1",
    "Andor1-Advanced | Snap Image Timing Mode": "Delay for Exposure",
    "Andor1-Binning": "1",
    "Andor2-Output_Amplifier": "Electron Multiplying",
    "LaserSwitch-TTL6": "0",
    "LaserSwitch-TTL7": "0",
    "LaserSwitch-Sequence": "Off",
    "Core-ChannelGroup": "TIRF Multi-Cam",
    "PositionIndex": 0,
    "WaitInterval": 2000,
    "TIFilterBlock1-Name": "TIFilterBlock1",
    "Andor1-Shutter (Internal)": "Open",
    "TINosePiece-ExtraDelayMs": "0.0000",
    "PixelSizeUm": 0,
    "ASI XYStage-StepSizeX_um": "0.0100",
    "TIScope-FirmwareVersion": "Ti-E V4.11",
    "COM9-StopBits": "1",
    "Source": "Multi Camera",
    "COM9-Name": "COM9",
    "Andor2-Description": "Andor camera adapter",
    "COM4-StopBits": "1",
    "Andor1-Advanced | Snap Image Additional Delay (ms)": "0",
    "Andor2-VerticalSpeed": "3.30",
    "emission wheel-Port": "COM5",
    "COM4-DataBits": "8",
    "TIPFSStatus-Status": "Locked in focus",
    "Andor1-TransposeCorrection": "0",
    "Andor2-Region of Interest": "Full Image",
    "Andor1-ActualInterval-ms": "104.93 (minimum)",
    "TITIRF-Name": "TITIRF",
    "ASI XYStage-FinishError-PCROS(nm)": "24.0000",
    "COM5-DataBits": "8",
    "Binning": "1",
    "Andor1-CoolerMode": "Fan off at shutdown",
    "LaserSwitch-Timed Output Mode": "Off",
    "epi wheel-Name": "Wheel-A",
    "Andor2-TimeOut": "10000",
    "Andor1-TimeOut": "10000",
    "dia shutter-NDSetting": "1",
    "COM4-DelayBetweenCharsMs": "0.0000",
    "COM5-Parity": "None",
    "COM5-Description": "Serial port driver (boost:asio)",
    "LaserShutter-Name": "Shutter",
    "Andor1-Shutter (External)": "Open",
    "COM9-Verbose": "0",
    "ASI XYStage-MotorOnOff": "On",
    "COM4-Description": "Serial port driver (boost:asio)",
    "COM8-Verbose": "1",
    "Multi Camera-Physical Camera 1": "Andor1",
    "Multi Camera-Physical Camera 2": "Andor2",
    "XPositionUm": -14878.7,
    "LaserSwitch-Repeat Timed Pattern": "0",
    "epi wheel-Delay_ms": "0.0000",
    "COM6-DataBits": "8",
    "Andor1-CountConvert": "Counts",
    "TIZDrive-Tolerance": "0",
    "FileName": "MCC 647 1 mW SP 488 0.5 mW SP 400 ms exp 488 100 gain _3_MMStack.ome.tif",
    "ASI XYStage-Version": "Version: USB-9.0h ",
    "Andor1-CCDTemperatureSetPoint": "-70",
    "IntensiLight-Port": "COM7",
    "TITIRF-Position": "19435",
    "Core-Galvo": "Undefined",
    "Andor2-Camera": "| iXon Ultra | DU897_BV | 7885 |",
    "Position": "Default",
    "COM9-Handshaking": "Off",
    "COM8-BaudRate": "9600",
    "COM8-Handshaking": "Off",
    "CameraChannelIndex": 0,
    "SliceIndex": 0,
    "ZPositionUm": 75.425,
    "Andor1-Description": "Andor camera adapter",
    "emission wheel-Delay_ms": "0.0000",
    "Core-Focus": "TIPFSOffset",
    "Andor2-CountConvertWavelength": "0.0000",
    "Channel": "488+640dual Multi-Cam-Andor1",
    "Andor2-Isolated Crop Mode": "Off",
    "TIPFSStatus-FullFocusWaitAfterLockMs": "0.0000",
    "epi wheel-State": "0",
    "ESioController-Version": "ESImaging AOTF Controller",
    "Andor2-BaselineClamp": "Enabled",
    "Andor1-PixelType": "16bit",
    "COM5-Name": "COM5",
    "IntensiLight-State": "0",
    "FrameIndex": 108,
    "ESioController-Name": "ESioController",
    "COM6-BaudRate": "9600",
    "COM6-Description": "Serial port driver (boost:asio)",
    "COM8-Name": "COM8",
    "emission wheel-Description": "Sutter Lambda filter wheel adapter",
    "Andor1-ReadoutMode": "17.000 MHz",
    "Andor2-Shutter Opening Time": "27",
    "LaserSwitch-Stimulus State": "0",
    "ASI XYStage-Backlash-B": "0.0400",
    "Camera": "Andor1",
    "TIZDrive-Speed": "1",
    "COM4-Parity": "None",
    "Core-ImageProcessor": "",
    "LaserSwitch-Strobe Duration uS": "10000",
    "dia shutter-Mode": "Fast",
    "LaserSwitch-Label": "Lasers 488+640",
    "TIPFSOffset-Position": "75.424999999999997",
    "emission wheel-Name": "Wheel-B",
    "COM7-Description": "Serial port driver (boost:asio)",
    "Andor2-Shutter (Internal)": "Open",
    "Core-AutoShutter": "1",
    "COM7-DelayBetweenCharsMs": "0.0000",
    "Andor1-Gain": "100",
    "ASI XYStage-Speed-S": "5.7459",
    "TILightPath-Label": "Left100",
    "dia shutter-Port": "COM5",
    "NextFrame": 109,
    "TILightPath-Name": "TILightPath",
    "Core-XYStage": "ASI XYStage",
    "COM9-Parity": "None",
    "Andor2-KeepCleanTime": "3.6999",
    "COM8-Parity": "None",
    "Andor1-FanMode": "Full",
    "COM6-StopBits": "1",
    "Time": "2016-03-17 00:01:32 -0700",
    "LaserSwitch-Name": "Switch",
    "COM7-Verbose": "1",
    "Andor2-PixelType": "16bit",
    "epi wheel-ClosedPosition": "",
    "COM9-Description": "Serial port driver (boost:asio)",
    "epi wheel-Label": "blocked0",
    "Andor2-OptAcquireMode Description": "",
    "COM4-Name": "COM4",
    "Andor2-SpuriousNoiseFilterThreshold": "0.0000",
    "Andor2-1. Camera Information : | Type | Model | Serial No. |": "| iXon Ultra | DU897_BV | 7885 |",
    "COM4-BaudRate": "9600",
    "Core-AutoFocus": "TIPFSStatus",
    "TIPFSOffset-Name": "TIPFSOffset",
    "Andor1-SpuriousNoiseFilterDescription": "Spurious Noise Filter is Off",
    "TIScope-DeviceIndex": "1",
    "Andor1-ReadoutTime": "20.9556",
    "BitDepth": 16,
    "TIFilterBlock1-State": "4",
    "Slice": 0,
    "COM6-Verbose": "1",
    "COM4-Verbose": "1",
    "Andor1-FrameTransfer Help": "Should only turn on FrameTransfer if using Burst or Live mode.",
    "LaserSwitch-State": "8",
    "Andor2-EMSwitch": "On",
    "COM9-DataBits": "8",
    "Andor1-KeepCleanTime": "3.9744",
    "TINosePiece-Name": "TINosePiece",
    "TIScope-DriverVersion": "micusb.sys 2.0.5.1",
    "ChannelIndex": 0,
    "Core-Shutter": "LaserShutter",
    "TIZDrive-Name": "TIZDrive",
    "Multi Camera-TransposeCorrection": "0",
    "COM7-BaudRate": "9600",
    "Andor1-SpuriousNoiseFilterThreshold": "0.0000",
    "Andor1-Exposure": "80.0000",
    "emission wheel-Busy": "0",
    "Core-TimeoutMs": "5000",
    "IntensiLight-Name": "IntensiLightShutter",
    "ElapsedTime-ms": 219019,
    "ASI XYStage-Port": "COM8",
    "TIPFSStatus-FullFocusTimeoutMs": "5000.0000",
    "ASI XYStage-OverShoot(um)": "0.0000",
    "Andor1-Isolated Crop Mode": "Off",
    "Multi Camera-Name": "Multi Camera",
    "LaserSwitch-Strobe": "Off",
    "Andor1-FrameTransfer": "Off",
    "Frame": 108,
    "Andor1-CCDTemperature": "-70",
    "Width": 512,
    "Multi Camera-Binning": "1",
    "ASI XYStage-StepSizeY_um": "0.0100",
    "TITIRF-Mirror": "In",
    "COM5-Handshaking": "Off",
    "Andor1-VerticalClockVoltage": "Normal",
    "PositionName": null,
    "emission wheel-Speed": "3",
    "COM9-AnswerTimeout": "500.0000",
    "Andor1-Region of Interest": "Full Image",
    "Andor2-CCDTemperatureSetPoint": "-70",
    "Height": 512,
    "Andor2-TransposeCorrection": "0",
    "COM6-Handshaking": "Off",
    "COM8-DataBits": "8",
    "LaserSwitch-Exposure (ms)": "0",
    "dia shutter-State": "0",
    "Andor2-OptAcquireMode": "",
    "LaserShutter-OnOff": "0",
    "COM5-DelayBetweenCharsMs": "0.0000",
    "TIScope-DeviceAddress": "USB_DEVICE(1)",
    "dia shutter-Name": "Shutter-A",
    "Andor1-Shutter Opening Time": "27",
    "Andor1-VerticalSpeed": "3.30",
    "COM4-Handshaking": "Off",
    "ASI XYStage-JoyStick Reverse": "Off",
    "PixelType": "GRAY16",
    "TILightPath-ExtraDelayMs": "0.0000",
    "Andor2-SpuriousNoiseFilterDescription": "Spurious Noise Filter is Off",
    "COM4-AnswerTimeout": "500.0000",
    "COM7-Name": "COM7",
    "COM8-StopBits": "1",
    "COM7-DataBits": "8",
    "YPositionUm": 415.2,
    "Multi Camera-TransposeMirrorY": "0",
    "COM6-AnswerTimeout": "500.0000",
    "Multi Camera-TransposeMirrorX": "0",
    "Andor2-FrameTransfer Help": "Should only turn on FrameTransfer if using Burst or Live mode.",
    "Andor2-CoolerMode": "Fan off at shutdown",
    "Andor2-Shutter Closing Time": "27",
    "Andor2-CCDTemperature": "-70",
    "LaserSwitch-Description": "ESImaging Controller TTL outputs driver",
    "Andor1-Pre-Amp-Gain": "Gain 3",
    "COM8-Description": "Serial port driver (boost:asio)",
    "COM6-Name": "COM6",
    "Andor1-1. Camera Information : | Type | Model | Serial No. |": "| iXon Ultra | DU897_BV | 7762 |",
    "Andor1-Shutter Closing Time": "27"
  },
  "FrameKey-108-1-0": {
    "epi wheel-Busy": "0",
    "Andor1-OptAcquireMode Description": "",
    "ASI XYStage-JoyStick Slow Speed": "5",
    "Core-Initialize": "1",
    "Multi Camera-Description": "Combines multiple cameras into a single camera",
    "epi wheel-Speed": "3",
    "Andor2-Advanced | Snap Image Additional Delay (ms)": "0",
    "COM7-AnswerTimeout": "2500.0000",
    "Andor2-SpuriousNoiseFilter": "None",
    "COM7-Handshaking": "Off",
    "Andor2-Pre-Amp-Gain": "Gain 3",
    "TIFilterBlock1-Label": "dual 488/647",
    "Andor1-OptAcquireMode": "",
    "ASI XYStage-Maximum Speed (Do Not Change)": "7.5000",
    "Andor2-ReadoutMode": "17.000 MHz",
    "ROI": "0-0-512-512",
    "Andor2-FanMode": "Full",
    "Andor2-TransposeMirrorX": "0",
    "Andor2-TransposeMirrorY": "0",
    "COM5-AnswerTimeout": "500.0000",
    "ASI XYStage-Description": "ASI XY stage driver adapter",
    "COM5-StopBits": "1",
    "Andor1-TransposeMirrorY": "0",
    "Andor1-TransposeMirrorX": "0",
    "Andor2-Advanced | Snap Image Timing Mode": "Delay for Exposure",
    "LaserSwitch-Stimulus": "Off",
    "SlicePosition": null,
    "IntensiLight-Version": "V1.00",
    "Exposure-ms": 400,
    "Andor1-TransposeXY": "0",
    "COM6-DelayBetweenCharsMs": "0.0000",
    "Andor2-Exposure": "80.0000",
    "Andor1-Camera": "| iXon Ultra | DU897_BV | 7762 |",
    "Andor2-Shutter (External)": "Open",
    "ASI XYStage-Name": "XYStage",
    "COM6-Parity": "None",
    "LaserSwitch-Output Trigger Polarity": "Active High",
    "LaserSwitch-Stimulus Frequency": "0",
    "LaserShutter-Description": "ESI-AOTF shutter driver",
    "ASI XYStage-JoyStick Fast Speed": "60",
    "emission wheel-Label": "empty5",
    "COM7-Parity": "None",
    "IntensiLight-ND": "32",
    "LaserSwitch-Trigger Mode": "Input",
    "ESioController-Port": "COM9",
    "Andor2-FrameTransfer": "On",
    "Andor1-Trigger": "External",
    "Andor2-Binning": "1",
    "LaserSwitch-Delay (ms)": "0",
    "AxisPositions": null,
    "COM5-BaudRate": "9600",
    "Andor2-CountConvert": "Counts",
    "Andor2-ActualInterval-ms": "80.00",
    "Andor1-SpuriousNoiseFilter": "None",
    "Andor1-EMSwitch": "On",
    "COM9-DelayBetweenCharsMs": "0.0000",
    "LaserSwitch-Blanking Mode": "On",
    "Andor1-CCDTemperature Help": "Wait for temperature to stabilize before acquisition.",
    "Andor1-BaselineClamp": "Enabled",
    "COM9-BaudRate": "57600",
    "ASI XYStage-Wait_Cycles": "0",
    "TINosePiece-Label": "2-ApoTIRF 100x na 1.49",
    "COM5-Verbose": "1",
    "COM7-StopBits": "1",
    "Andor2-CCDTemperature Help": "Wait for temperature to stabilize before acquisition.",
    "COM8-DelayBetweenCharsMs": "0.0000",
    "LaserSwitch-Input Trigger Edge": "Falling",
    "TIPFSStatus-Name": "TIPFSStatus",
    "dia shutter-Controller Info": "10-3WA-25WB-25WC-NCSA-IQSB-",
    "ASI XYStage-Error-E(nm)": "400.0000",
    "IntensiLight-Description": "Nikon IntensiLight Shutter adapter",
    "emission wheel-ClosedPosition": "",
    "COM8-AnswerTimeout": "500.0000",
    "TIFilterBlock1-ExtraDelayMs": "0.0000",
    "TINosePiece-State": "1",
    "Multi Camera-TransposeXY": "0",
    "TIScope-SoftwareVersion": "4.4.1.714",
    "ImageFlipper-Rotation": 180,
    "epi wheel-Description": "Sutter Lambda filter wheel adapter",
    "Andor2-VerticalClockVoltage": "Normal",
    "Andor2-Gain": "1000",
    "TILightPath-State": "1",
    "Andor2-Trigger": "Software",
    "UUID": "8669f9a2-0acc-4b30-a25a-a43fd8ed32e6",
    "ASI XYStage-TransposeMirrorY": "0",
    "Andor2-ReadoutTime": "20.9001",
    "Andor1-Output_Amplifier": "Electron Multiplying",
    "ASI XYStage-TransposeMirrorX": "0",
    "Core-Camera": "Multi Camera",
    "Andor1-CountConvertWavelength": "0.0000",
    "Core-SLM": "",
    "dia shutter-Description": "Sutter Lambda shutter adapter",
    "emission wheel-State": "5",
    "LaserSwitch-TTL0": "0",
    "LaserSwitch-TTL1": "0",
    "Multi Camera-Physical Camera 3": "Undefined",
    "Andor2-TransposeXY": "0",
    "epi wheel-Port": "COM5",
    "LaserSwitch-TTL4": "0",
    "LaserSwitch-TTL5": "0",
    "TIPFSStatus-State": "On",
    "LaserSwitch-TTL2": "0",
    "LaserSwitch-TTL3": "1",
    "Andor1-Advanced | Snap Image Timing Mode": "Delay for Exposure",
    "Andor1-Binning": "1",
    "Andor2-Output_Amplifier": "Electron Multiplying",
    "LaserSwitch-TTL6": "0",
    "LaserSwitch-TTL7": "0",
    "LaserSwitch-Sequence": "Off",
    "Core-ChannelGroup": "TIRF Multi-Cam",
    "PositionIndex": 0,
    "WaitInterval": 2000,
    "TIFilterBlock1-Name": "TIFilterBlock1",
    "Andor1-Shutter (Internal)": "Open",
    "TINosePiece-ExtraDelayMs": "0.0000",
    "PixelSizeUm": 0,
    "ASI XYStage-StepSizeX_um": "0.0100",
    "TIScope-FirmwareVersion": "Ti-E V4.11",
    "COM9-StopBits": "1",
    "Source": "Multi Camera",
    "COM9-Name": "COM9",
    "Andor2-Description": "Andor camera adapter",
    "COM4-StopBits": "1",
    "Andor1-Advanced | Snap Image Additional Delay (ms)": "0",
    "Andor2-VerticalSpeed": "3.30",
    "ImageFlipper-Mirror": "On",
    "emission wheel-Port": "COM5",
    "COM4-DataBits": "8",
    "TIPFSStatus-Status": "Locked in focus",
    "Andor1-TransposeCorrection": "0",
    "Andor2-Region of Interest": "Full Image",
    "Andor1-ActualInterval-ms": "104.93 (minimum)",
    "TITIRF-Name": "TITIRF",
    "ASI XYStage-FinishError-PCROS(nm)": "24.0000",
    "COM5-DataBits": "8",
    "Binning": "1",
    "Andor1-CoolerMode": "Fan off at shutdown",
    "LaserSwitch-Timed Output Mode": "Off",
    "epi wheel-Name": "Wheel-A",
    "Andor2-TimeOut": "10000",
    "Andor1-TimeOut": "10000",
    "dia shutter-NDSetting": "1",
    "COM4-DelayBetweenCharsMs": "0.0000",
    "COM5-Parity": "None",
    "COM5-Description": "Serial port driver (boost:asio)",
    "LaserShutter-Name": "Shutter",
    "Andor1-Shutter (External)": "Open",
    "COM9-Verbose": "0",
    "ASI XYStage-MotorOnOff": "On",
    "COM4-Description": "Serial port driver (boost:asio)",
    "COM8-Verbose": "1",
    "Multi Camera-Physical Camera 1": "Andor1",
    "Multi Camera-Physical Camera 2": "Andor2",
    "XPositionUm": -14878.7,
    "LaserSwitch-Repeat Timed Pattern": "0",
    "epi wheel-Delay_ms": "0.0000",
    "COM6-DataBits": "8",
    "Andor1-CountConvert": "Counts",
    "TIZDrive-Tolerance": "0",
    "FileName": "MCC 647 1 mW SP 488 0.5 mW SP 400 ms exp 488 100 gain _3_MMStack.ome.tif",
    "ASI XYStage-Version": "Version: USB-9.0h ",
    "Andor1-CCDTemperatureSetPoint": "-70",
    "IntensiLight-Port": "COM7",
    "TITIRF-Position": "19435",
    "Core-Galvo": "Undefined",
    "Andor2-Camera": "| iXon Ultra | DU897_BV | 7885 |",
    "Position": "Default",
    "COM9-Handshaking": "Off",
    "COM8-BaudRate": "9600",
    "COM8-Handshaking": "Off",
    "CameraChannelIndex": 1,
    "SliceIndex": 0,
    "ZPositionUm": 75.425,
    "Andor1-Description": "Andor camera adapter",
    "emission wheel-Delay_ms": "0.0000",
    "Core-Focus": "TIPFSOffset",
    "Andor2-CountConvertWavelength": "0.0000",
    "Channel": "488+640dual Multi-Cam-Andor2",
    "Andor2-Isolated Crop Mode": "Off",
    "TIPFSStatus-FullFocusWaitAfterLockMs": "0.0000",
    "epi wheel-State": "0",
    "ESioController-Version": "ESImaging AOTF Controller",
    "Andor2-BaselineClamp": "Enabled",
    "Andor1-PixelType": "16bit",
    "COM5-Name": "COM5",
    "IntensiLight-State": "0",
    "FrameIndex": 108,
    "ESioController-Name": "ESioController",
    "COM6-BaudRate": "9600",
    "COM6-Description": "Serial port driver (boost:asio)",
    "COM8-Name": "COM8",
    "emission wheel-Description": "Sutter Lambda filter wheel adapter",
    "Andor1-ReadoutMode": "17.000 MHz",
    "Andor2-Shutter Opening Time": "27",
    "LaserSwitch-Stimulus State": "0",
    "ASI XYStage-Backlash-B": "0.0400",
    "Camera": "Andor2",
    "TIZDrive-Speed": "1",
    "COM4-Parity": "None",
    "Core-ImageProcessor": "",
    "LaserSwitch-Strobe Duration uS": "10000",
    "dia shutter-Mode": "Fast",
    "LaserSwitch-Label": "Lasers 488+640",
    "TIPFSOffset-Position": "75.424999999999997",
    "emission wheel-Name": "Wheel-B",
    "COM7-Description": "Serial port driver (boost:asio)",
    "Andor2-Shutter (Internal)": "Open",
    "Core-AutoShutter": "1",
    "COM7-DelayBetweenCharsMs": "0.0000",
    "Andor1-Gain": "100",
    "ASI XYStage-Speed-S": "5.7459",
    "TILightPath-Label": "Left100",
    "dia shutter-Port": "COM5",
    "NextFrame": 109,
    "TILightPath-Name": "TILightPath",
    "Core-XYStage": "ASI XYStage",
    "COM9-Parity": "None",
    "Andor2-KeepCleanTime": "3.6999",
    "COM8-Parity": "None",
    "Andor1-FanMode": "Full",
    "COM6-StopBits": "1",
    "Time": "2016-03-17 00:01:32 -0700",
    "LaserSwitch-Name": "Switch",
    "COM7-Verbose": "1",
    "Andor2-PixelType": "16bit",
    "epi wheel-ClosedPosition": "",
    "COM9-Description": "Serial port driver (boost:asio)",
    "epi wheel-Label": "blocked0",
    "Andor2-OptAcquireMode Description": "",
    "COM4-Name": "COM4",
    "Andor2-SpuriousNoiseFilterThreshold": "0.0000",
    "Andor2-1. Camera Information : | Type | Model | Serial No. |": "| iXon Ultra | DU897_BV | 7885 |",
    "COM4-BaudRate": "9600",
    "Core-AutoFocus": "TIPFSStatus",
    "TIPFSOffset-Name": "TIPFSOffset",
    "Andor1-SpuriousNoiseFilterDescription": "Spurious Noise Filter is Off",
    "TIScope-DeviceIndex": "1",
    "Andor1-ReadoutTime": "20.9556",
    "BitDepth": 16,
    "TIFilterBlock1-State": "4",
    "Slice": 0,
    "COM6-Verbose": "1",
    "COM4-Verbose": "1",
    "Andor1-FrameTransfer Help": "Should only turn on FrameTransfer if using Burst or Live mode.",
    "LaserSwitch-State": "8",
    "Andor2-EMSwitch": "On",
    "COM9-DataBits": "8",
    "Andor1-KeepCleanTime": "3.9744",
    "TINosePiece-Name": "TINosePiece",
    "TIScope-DriverVersion": "micusb.sys 2.0.5.1",
    "ChannelIndex": 1,
    "Core-Shutter": "LaserShutter",
    "TIZDrive-Name": "TIZDrive",
    "Multi Camera-TransposeCorrection": "0",
    "COM7-BaudRate": "9600",
    "Andor1-SpuriousNoiseFilterThreshold": "0.0000",
    "Andor1-Exposure": "80.0000",
    "emission wheel-Busy": "0",
    "Core-TimeoutMs": "5000",
    "IntensiLight-Name": "IntensiLightShutter",
    "ElapsedTime-ms": 219030,
    "ASI XYStage-Port": "COM8",
    "TIPFSStatus-FullFocusTimeoutMs": "5000.0000",
    "ASI XYStage-OverShoot(um)": "0.0000",
    "Andor1-Isolated Crop Mode": "Off",
    "Multi Camera-Name": "Multi Camera",
    "LaserSwitch-Strobe": "Off",
    "Andor1-FrameTransfer": "Off",
    "Frame": 108,
    "Andor1-CCDTemperature": "-70",
    "Width": 512,
    "Multi Camera-Binning": "1",
    "ASI XYStage-StepSizeY_um": "0.0100",
    "TITIRF-Mirror": "In",
    "COM5-Handshaking": "Off",
    "Andor1-VerticalClockVoltage": "Normal",
    "PositionName": null,
    "emission wheel-Speed": "3",
    "COM9-AnswerTimeout": "500.0000",
    "Andor1-Region of Interest": "Full Image",
    "Andor2-CCDTemperatureSetPoint": "-70",
    "Height": 512,
    "Andor2-TransposeCorrection": "0",
    "COM6-Handshaking": "Off",
    "COM8-DataBits": "8",
    "LaserSwitch-Exposure (ms)": "0",
    "dia shutter-State": "0",
    "Andor2-OptAcquireMode": "",
    "LaserShutter-OnOff": "0",
    "COM5-DelayBetweenCharsMs": "0.0000",
    "TIScope-DeviceAddress": "USB_DEVICE(1)",
    "dia shutter-Name": "Shutter-A",
    "Andor1-Shutter Opening Time": "27",
    "Andor1-VerticalSpeed": "3.30",
    "COM4-Handshaking": "Off",
    "ASI XYStage-JoyStick Reverse": "Off",
    "PixelType": "GRAY16",
    "TILightPath-ExtraDelayMs": "0.0000",
    "Andor2-SpuriousNoiseFilterDescription": "Spurious Noise Filter is Off",
    "COM4-AnswerTimeout": "500.0000",
    "COM7-Name": "COM7",
    "COM8-StopBits": "1",
    "COM7-DataBits": "8",
    "YPositionUm": 415.2,
    "Multi Camera-TransposeMirrorY": "0",
    "COM6-AnswerTimeout": "500.0000",
    "Multi Camera-TransposeMirrorX": "0",
    "Andor2-FrameTransfer Help": "Should only turn on FrameTransfer if using Burst or Live mode.",
    "Andor2-CoolerMode": "Fan off at shutdown",
    "Andor2-Shutter Closing Time": "27",
    "Andor2-CCDTemperature": "-70",
    "LaserSwitch-Description": "ESImaging Controller TTL outputs driver",
    "Andor1-Pre-Amp-Gain": "Gain 3",
    "COM8-Description": "Serial port driver (boost:asio)",
    "COM6-Name": "COM6",
    "Andor1-1. Camera Information : | Type | Model | Serial No. |": "| iXon Ultra | DU897_BV | 7762 |",
    "Andor1-Shutter Closing Time": "27"
  },
  "FrameKey-109-0-0": {
    "epi wheel-Busy": "0",
    "Andor1-OptAcquireMode Description": "",
    "ASI XYStage-JoyStick Slow Speed": "5",
    "Core-Initialize": "1",
    "Multi Camera-Description": "Combines multiple cameras into a single camera",
    "epi wheel-Speed": "3",
    "Andor2-Advanced | Snap Image Additional Delay (ms)": "0",
    "COM7-AnswerTimeout": "2500.0000",
    "Andor2-SpuriousNoiseFilter": "None",
    "COM7-Handshaking": "Off",
    "Andor2-Pre-Amp-Gain": "Gain 3",
    "TIFilterBlock1-Label": "dual 488/647",
    "Andor1-OptAcquireMode": "",
    "ASI XYStage-Maximum Speed (Do Not Change)": "7.5000",
    "Andor2-ReadoutMode": "17.000 MHz",
    "ROI": "0-0-512-512",
    "Andor2-FanMode": "Full",
    "Andor2-TransposeMirrorX": "0",
    "Andor2-TransposeMirrorY": "0",
    "COM5-AnswerTimeout": "500.0000",
    "ASI XYStage-Description": "ASI XY stage driver adapter",
    "COM5-StopBits": "1",
    "Andor1-TransposeMirrorY": "0",
    "Andor1-TransposeMirrorX": "0",
    "Andor2-Advanced | Snap Image Timing Mode": "Delay for Exposure",
    "LaserSwitch-Stimulus": "Off",
    "SlicePosition": null,
    "IntensiLight-Version": "V1.00",
    "Exposure-ms": 400,
    "Andor1-TransposeXY": "0",
    "COM6-DelayBetweenCharsMs": "0.0000",
    "Andor2-Exposure": "80.0000",
    "Andor1-Camera": "| iXon Ultra | DU897_BV | 7762 |",
    "Andor2-Shutter (External)": "Open",
    "ASI XYStage-Name": "XYStage",
    "COM6-Parity": "None",
    "LaserSwitch-Output Trigger Polarity": "Active High",
    "LaserSwitch-Stimulus Frequency": "0",
    "LaserShutter-Description": "ESI-AOTF shutter driver",
    "ASI XYStage-JoyStick Fast Speed": "60",
    "emission wheel-Label": "empty5",
    "COM7-Parity": "None",
    "IntensiLight-ND": "32",
    "LaserSwitch-Trigger Mode": "Input",
    "ESioController-Port": "COM9",
    "Andor2-FrameTransfer": "On",
    "Andor1-Trigger": "External",
    "Andor2-Binning": "1",
    "LaserSwitch-Delay (ms)": "0",
    "AxisPositions": null,
    "COM5-BaudRate": "9600",
    "Andor2-CountConvert": "Counts",
    "Andor2-ActualInterval-ms": "80.00",
    "Andor1-SpuriousNoiseFilter": "None",
    "Andor1-EMSwitch": "On",
    "COM9-DelayBetweenCharsMs": "0.0000",
    "LaserSwitch-Blanking Mode": "On",
    "Andor1-CCDTemperature Help": "Wait for temperature to stabilize before acquisition.",
    "Andor1-BaselineClamp": "Enabled",
    "COM9-BaudRate": "57600",
    "ASI XYStage-Wait_Cycles": "0",
    "TINosePiece-Label": "2-ApoTIRF 100x na 1.49",
    "COM5-Verbose": "1",
    "COM7-StopBits": "1",
    "Andor2-CCDTemperature Help": "Wait for temperature to stabilize before acquisition.",
    "COM8-DelayBetweenCharsMs": "0.0000",
    "LaserSwitch-Input Trigger Edge": "Falling",
    "TIPFSStatus-Name": "TIPFSStatus",
    "dia shutter-Controller Info": "10-3WA-25WB-25WC-NCSA-IQSB-",
    "ASI XYStage-Error-E(nm)": "400.0000",
    "IntensiLight-Description": "Nikon IntensiLight Shutter adapter",
    "emission wheel-ClosedPosition": "",
    "COM8-AnswerTimeout": "500.0000",
    "TIFilterBlock1-ExtraDelayMs": "0.0000",
    "TINosePiece-State": "1",
    "Multi Camera-TransposeXY": "0",
    "TIScope-SoftwareVersion": "4.4.1.714",
    "epi wheel-Description": "Sutter Lambda filter wheel adapter",
    "Andor2-VerticalClockVoltage": "Normal",
    "Andor2-Gain": "1000",
    "TILightPath-State": "1",
    "Andor2-Trigger": "Software",
    "UUID": "ca9c22c5-5558-4e62-b1ed-98e601660e77",
    "ASI XYStage-TransposeMirrorY": "0",
    "Andor2-ReadoutTime": "20.9001",
    "Andor1-Output_Amplifier": "Electron Multiplying",
    "ASI XYStage-TransposeMirrorX": "0",
    "Core-Camera": "Multi Camera",
    "Andor1-CountConvertWavelength": "0.0000",
    "Core-SLM": "",
    "dia shutter-Description": "Sutter Lambda shutter adapter",
    "emission wheel-State": "5",
    "LaserSwitch-TTL0": "0",
    "LaserSwitch-TTL1": "0",
    "Multi Camera-Physical Camera 3": "Undefined",
    "Andor2-TransposeXY": "0",
    "epi wheel-Port": "COM5",
    "LaserSwitch-TTL4": "0",
    "LaserSwitch-TTL5": "0",
    "TIPFSStatus-State": "On",
    "LaserSwitch-TTL2": "0",
    "LaserSwitch-TTL3": "1",
    "Andor1-Advanced | Snap Image Timing Mode": "Delay for Exposure",
    "Andor1-Binning": "1",
    "Andor2-Output_Amplifier": "Electron Multiplying",
    "LaserSwitch-TTL6": "0",
    "LaserSwitch-TTL7": "0",
    "LaserSwitch-Sequence": "Off",
    "Core-ChannelGroup": "TIRF Multi-Cam",
    "PositionIndex": 0,
    "WaitInterval": 2000,
    "TIFilterBlock1-Name": "TIFilterBlock1",
    "Andor1-Shutter (Internal)": "Open",
    "TINosePiece-ExtraDelayMs": "0.0000",
    "PixelSizeUm": 0,
    "ASI XYStage-StepSizeX_um": "0.0100",
    "TIScope-FirmwareVersion": "Ti-E V4.11",
    "COM9-StopBits": "1",
    "Source": "Multi Camera",
    "COM9-Name": "COM9",
    "Andor2-Description": "Andor camera adapter",
    "COM4-StopBits": "1",
    "Andor1-Advanced | Snap Image Additional Delay (ms)": "0",
    "Andor2-VerticalSpeed": "3.30",
    "emission wheel-Port": "COM5",
    "COM4-DataBits": "8",
    "TIPFSStatus-Status": "Locked in focus",
    "Andor1-TransposeCorrection": "0",
    "Andor2-Region of Interest": "Full Image",
    "Andor1-ActualInterval-ms": "104.93 (minimum)",
    "TITIRF-Name": "TITIRF",
    "ASI XYStage-FinishError-PCROS(nm)": "24.0000",
    "COM5-DataBits": "8",
    "Binning": "1",
    "Andor1-CoolerMode": "Fan off at shutdown",
    "LaserSwitch-Timed Output Mode": "Off",
    "epi wheel-Name": "Wheel-A",
    "Andor2-TimeOut": "10000",
    "Andor1-TimeOut": "10000",
    "dia shutter-NDSetting": "1",
    "COM4-DelayBetweenCharsMs": "0.0000",
    "COM5-Parity": "None",
    "COM5-Description": "Serial port driver (boost:asio)",
    "LaserShutter-Name": "Shutter",
    "Andor1-Shutter (External)": "Open",
    "COM9-Verbose": "0",
    "ASI XYStage-MotorOnOff": "On",
    "COM4-Description": "Serial port driver (boost:asio)",
    "COM8-Verbose": "1",
    "Multi Camera-Physical Camera 1": "Andor1",
    "Multi Camera-Physical Camera 2": "Andor2",
    "XPositionUm": -14878.7,
    "LaserSwitch-Repeat Timed Pattern": "0",
    "epi wheel-Delay_ms": "0.0000",
    "COM6-DataBits": "8",
    "Andor1-CountConvert": "Counts",
    "TIZDrive-Tolerance": "0",
    "FileName": "MCC 647 1 mW SP 488 0.5 mW SP 400 ms exp 488 100 gain _3_MMStack.ome.tif",
    "ASI XYStage-Version": "Version: USB-9.0h ",
    "Andor1-CCDTemperatureSetPoint": "-70",
    "IntensiLight-Port": "COM7",
    "TITIRF-Position": "19435",
    "Core-Galvo": "Undefined",
    "Andor2-Camera": "| iXon Ultra | DU897_BV | 7885 |",
    "Position": "Default",
    "COM9-Handshaking": "Off",
    "COM8-BaudRate": "9600",
    "COM8-Handshaking": "Off",
    "CameraChannelIndex": 0,
    "SliceIndex": 0,
    "ZPositionUm": 75.425,
    "Andor1-Description": "Andor camera adapter",
    "emission wheel-Delay_ms": "0.0000",
    "Core-Focus": "TIPFSOffset",
    "Andor2-CountConvertWavelength": "0.0000",
    "Channel": "488+640dual Multi-Cam-Andor1",
    "Andor2-Isolated Crop Mode": "Off",
    "TIPFSStatus-FullFocusWaitAfterLockMs": "0.0000",
    "epi wheel-State": "0",
    "ESioController-Version": "ESImaging AOTF Controller",
    "Andor2-BaselineClamp": "Enabled",
    "Andor1-PixelType": "16bit",
    "COM5-Name": "COM5",
    "IntensiLight-State": "0",
    "FrameIndex": 109,
    "ESioController-Name": "ESioController",
    "COM6-BaudRate": "9600",
    "COM6-Description": "Serial port driver (boost:asio)",
    "COM8-Name": "COM8",
    "emission wheel-Description": "Sutter Lambda filter wheel adapter",
    "Andor1-ReadoutMode": "17.000 MHz",
    "Andor2-Shutter Opening Time": "27",
    "LaserSwitch-Stimulus State": "0",
    "ASI XYStage-Backlash-B": "0.0400",
    "Camera": "Andor1",
    "TIZDrive-Speed": "1",
    "COM4-Parity": "None",
    "Core-ImageProcessor": "",
    "LaserSwitch-Strobe Duration uS": "10000",
    "dia shutter-Mode": "Fast",
    "LaserSwitch-Label": "Lasers 488+640",
    "TIPFSOffset-Position": "75.424999999999997",
    "emission wheel-Name": "Wheel-B",
    "COM7-Description": "Serial port driver (boost:asio)",
    "Andor2-Shutter (Internal)": "Open",
    "Core-AutoShutter": "1",
    "COM7-DelayBetweenCharsMs": "0.0000",
    "Andor1-Gain": "100",
    "ASI XYStage-Speed-S": "5.7459",
    "TILightPath-Label": "Left100",
    "dia shutter-Port": "COM5",
    "NextFrame": 110,
    "TILightPath-Name": "TILightPath",
    "Core-XYStage": "ASI XYStage",
    "COM9-Parity": "None",
    "Andor2-KeepCleanTime": "3.6999",
    "COM8-Parity": "None",
    "Andor1-FanMode": "Full",
    "COM6-StopBits": "1",
    "Time": "2016-03-17 00:01:34 -0700",
    "LaserSwitch-Name": "Switch",
    "COM7-Verbose": "1",
    "Andor2-PixelType": "16bit",
    "epi wheel-ClosedPosition": "",
    "COM9-Description": "Serial port driver (boost:asio)",
    "epi wheel-Label": "blocked0",
    "Andor2-OptAcquireMode Description": "",
    "COM4-Name": "COM4",
    "Andor2-SpuriousNoiseFilterThreshold": "0.0000",
    "Andor2-1. Camera Information : | Type | Model | Serial No. |": "| iXon Ultra | DU897_BV | 7885 |",
    "COM4-BaudRate": "9600",
    "Core-AutoFocus": "TIPFSStatus",
    "TIPFSOffset-Name": "TIPFSOffset",
    "Andor1-SpuriousNoiseFilterDescription": "Spurious Noise Filter is Off",
    "TIScope-DeviceIndex": "1",
    "Andor1-ReadoutTime": "20.9556",
    "BitDepth": 16,
    "TIFilterBlock1-State": "4",
    "Slice": 0,
    "COM6-Verbose": "1",
    "COM4-Verbose": "1",
    "Andor1-FrameTransfer Help": "Should only turn on FrameTransfer if using Burst or Live mode.",
    "LaserSwitch-State": "8",
    "Andor2-EMSwitch": "On",
    "COM9-DataBits": "8",
    "Andor1-KeepCleanTime": "3.9744",
    "TINosePiece-Name": "TINosePiece",
    "TIScope-DriverVersion": "micusb.sys 2.0.5.1",
    "ChannelIndex": 0,
    "Core-Shutter": "LaserShutter",
    "TIZDrive-Name": "TIZDrive",
    "Multi Camera-TransposeCorrection": "0",
    "COM7-BaudRate": "9600",
    "Andor1-SpuriousNoiseFilterThreshold": "0.0000",
    "Andor1-Exposure": "80.0000",
    "emission wheel-Busy": "0",
    "Core-TimeoutMs": "5000",
    "IntensiLight-Name": "IntensiLightShutter",
    "ElapsedTime-ms": 221018,
    "ASI XYStage-Port": "COM8",
    "TIPFSStatus-FullFocusTimeoutMs": "5000.0000",
    "ASI XYStage-OverShoot(um)": "0.0000",
    "Andor1-Isolated Crop Mode": "Off",
    "Multi Camera-Name": "Multi Camera",
    "LaserSwitch-Strobe": "Off",
    "Andor1-FrameTransfer": "Off",
    "Frame": 109,
    "Andor1-CCDTemperature": "-70",
    "Width": 512,
    "Multi Camera-Binning": "1",
    "ASI XYStage-StepSizeY_um": "0.0100",
    "TITIRF-Mirror": "In",
    "COM5-Handshaking": "Off",
    "Andor1-VerticalClockVoltage": "Normal",
    "PositionName": null,
    "emission wheel-Speed": "3",
    "COM9-AnswerTimeout": "500.0000",
    "Andor1-Region of Interest": "Full Image",
    "Andor2-CCDTemperatureSetPoint": "-70",
    "Height": 512,
    "Andor2-TransposeCorrection": "0",
    "COM6-Handshaking": "Off",
    "COM8-DataBits": "8",
    "LaserSwitch-Exposure (ms)": "0",
    "dia shutter-State": "0",
    "Andor2-OptAcquireMode": "",
    "LaserShutter-OnOff": "0",
    "COM5-DelayBetweenCharsMs": "0.0000",
    "TIScope-DeviceAddress": "USB_DEVICE(1)",
    "dia shutter-Name": "Shutter-A",
    "Andor1-Shutter Opening Time": "27",
    "Andor1-VerticalSpeed": "3.30",
    "COM4-Handshaking": "Off",
    "ASI XYStage-JoyStick Reverse": "Off",
    "PixelType": "GRAY16",
    "TILightPath-ExtraDelayMs": "0.0000",
    "Andor2-SpuriousNoiseFilterDescription": "Spurious Noise Filter is Off",
    "COM4-AnswerTimeout": "500.0000",
    "COM7-Name": "COM7",
    "COM8-StopBits": "1",
    "COM7-DataBits": "8",
    "YPositionUm": 415.2,
    "Multi Camera-TransposeMirrorY": "0",
    "COM6-AnswerTimeout": "500.0000",
    "Multi Camera-TransposeMirrorX": "0",
    "Andor2-FrameTransfer Help": "Should only turn on FrameTransfer if using Burst or Live mode.",
    "Andor2-CoolerMode": "Fan off at shutdown",
    "Andor2-Shutter Closing Time": "27",
    "Andor2-CCDTemperature": "-70",
    "LaserSwitch-Description": "ESImaging Controller TTL outputs driver",
    "Andor1-Pre-Amp-Gain": "Gain 3",
    "COM8-Description": "Serial port driver (boost:asio)",
    "COM6-Name": "COM6",
    "Andor1-1. Camera Information : | Type | Model | Serial No. |": "| iXon Ultra | DU897_BV | 7762 |",
    "Andor1-Shutter Closing Time": "27"
  },
  "FrameKey-109-1-0": {
    "epi wheel-Busy": "0",
    "Andor1-OptAcquireMode Description": "",
    "ASI XYStage-JoyStick Slow Speed": "5",
    "Core-Initialize": "1",
    "Multi Camera-Description": "Combines multiple cameras into a single camera",
    "epi wheel-Speed": "3",
    "Andor2-Advanced | Snap Image Additional Delay (ms)": "0",
    "COM7-AnswerTimeout": "2500.0000",
    "Andor2-SpuriousNoiseFilter": "None",
    "COM7-Handshaking": "Off",
    "Andor2-Pre-Amp-Gain": "Gain 3",
    "TIFilterBlock1-Label": "dual 488/647",
    "Andor1-OptAcquireMode": "",
    "ASI XYStage-Maximum Speed (Do Not Change)": "7.5000",
    "Andor2-ReadoutMode": "17.000 MHz",
    "ROI": "0-0-512-512",
    "Andor2-FanMode": "Full",
    "Andor2-TransposeMirrorX": "0",
    "Andor2-TransposeMirrorY": "0",
    "COM5-AnswerTimeout": "500.0000",
    "ASI XYStage-Description": "ASI XY stage driver adapter",
    "COM5-StopBits": "1",
    "Andor1-TransposeMirrorY": "0",
    "Andor1-TransposeMirrorX": "0",
    "Andor2-Advanced | Snap Image Timing Mode": "Delay for Exposure",
    "LaserSwitch-Stimulus": "Off",
    "SlicePosition": null,
    "IntensiLight-Version": "V1.00",
    "Exposure-ms": 400,
    "Andor1-TransposeXY": "0",
    "COM6-DelayBetweenCharsMs": "0.0000",
    "Andor2-Exposure": "80.0000",
    "Andor1-Camera": "| iXon Ultra | DU897_BV | 7762 |",
    "Andor2-Shutter (External)": "Open",
    "ASI XYStage-Name": "XYStage",
    "COM6-Parity": "None",
    "LaserSwitch-Output Trigger Polarity": "Active High",
    "LaserSwitch-Stimulus Frequency": "0",
    "LaserShutter-Description": "ESI-AOTF shutter driver",
    "ASI XYStage-JoyStick Fast Speed": "60",
    "emission wheel-Label": "empty5",
    "COM7-Parity": "None",
    "IntensiLight-ND": "32",
    "LaserSwitch-Trigger Mode": "Input",
    "ESioController-Port": "COM9",
    "Andor2-FrameTransfer": "On",
    "Andor1-Trigger": "External",
    "Andor2-Binning": "1",
    "LaserSwitch-Delay (ms)": "0",
    "AxisPositions": null,
    "COM5-BaudRate": "9600",
    "Andor2-CountConvert": "Counts",
    "Andor2-ActualInterval-ms": "80.00",
    "Andor1-SpuriousNoiseFilter": "None",
    "Andor1-EMSwitch": "On",
    "COM9-DelayBetweenCharsMs": "0.0000",
    "LaserSwitch-Blanking Mode": "On",
    "Andor1-CCDTemperature Help": "Wait for temperature to stabilize before acquisition.",
    "Andor1-BaselineClamp": "Enabled",
    "COM9-BaudRate": "57600",
    "ASI XYStage-Wait_Cycles": "0",
    "TINosePiece-Label": "2-ApoTIRF 100x na 1.49",
    "COM5-Verbose": "1",
    "COM7-StopBits": "1",
    "Andor2-CCDTemperature Help": "Wait for temperature to stabilize before acquisition.",
    "COM8-DelayBetweenCharsMs": "0.0000",
    "LaserSwitch-Input Trigger Edge": "Falling",
    "TIPFSStatus-Name": "TIPFSStatus",
    "dia shutter-Controller Info": "10-3WA-25WB-25WC-NCSA-IQSB-",
    "ASI XYStage-Error-E(nm)": "400.0000",
    "IntensiLight-Description": "Nikon IntensiLight Shutter adapter",
    "emission wheel-ClosedPosition": "",
    "COM8-AnswerTimeout": "500.0000",
    "TIFilterBlock1-ExtraDelayMs": "0.0000",
    "TINosePiece-State": "1",
    "Multi Camera-TransposeXY": "0",
    "TIScope-SoftwareVersion": "4.4.1.714",
    "ImageFlipper-Rotation": 180,
    "epi wheel-Description": "Sutter Lambda filter wheel adapter",
    "Andor2-VerticalClockVoltage": "Normal",
    "Andor2-Gain": "1000",
    "TILightPath-State": "1",
    "Andor2-Trigger": "Software",
    "UUID": "4f9c4f88-2f07-47e8-beab-8e7da266e0bb",
    "ASI XYStage-TransposeMirrorY": "0",
    "Andor2-ReadoutTime": "20.9001",
    "Andor1-Output_Amplifier": "Electron Multiplying",
    "ASI XYStage-TransposeMirrorX": "0",
    "Core-Camera": "Multi Camera",
    "Andor1-CountConvertWavelength": "0.0000",
    "Core-SLM": "",
    "dia shutter-Description": "Sutter Lambda shutter adapter",
    "emission wheel-State": "5",
    "LaserSwitch-TTL0": "0",
    "LaserSwitch-TTL1": "0",
    "Multi Camera-Physical Camera 3": "Undefined",
    "Andor2-TransposeXY": "0",
    "epi wheel-Port": "COM5",
    "LaserSwitch-TTL4": "0",
    "LaserSwitch-TTL5": "0",
    "TIPFSStatus-State": "On",
    "LaserSwitch-TTL2": "0",
    "LaserSwitch-TTL3": "1",
    "Andor1-Advanced | Snap Image Timing Mode": "Delay for Exposure",
    "Andor1-Binning": "1",
    "Andor2-Output_Amplifier": "Electron Multiplying",
    "LaserSwitch-TTL6": "0",
    "LaserSwitch-TTL7": "0",
    "LaserSwitch-Sequence": "Off",
    "Core-ChannelGroup": "TIRF Multi-Cam",
    "PositionIndex": 0,
    "WaitInterval": 2000,
    "TIFilterBlock1-Name": "TIFilterBlock1",
    "Andor1-Shutter (Internal)": "Open",
    "TINosePiece-ExtraDelayMs": "0.0000",
    "PixelSizeUm": 0,
    "ASI XYStage-StepSizeX_um": "0.0100",
    "TIScope-FirmwareVersion": "Ti-E V4.11",
    "COM9-StopBits": "1",
    "Source": "Multi Camera",
    "COM9-Name": "COM9",
    "Andor2-Description": "Andor camera adapter",
    "COM4-StopBits": "1",
    "Andor1-Advanced | Snap Image Additional Delay (ms)": "0",
    "Andor2-VerticalSpeed": "3.30",
    "ImageFlipper-Mirror": "On",
    "emission wheel-Port": "COM5",
    "COM4-DataBits": "8",
    "TIPFSStatus-Status": "Locked in focus",
    "Andor1-TransposeCorrection": "0",
    "Andor2-Region of Interest": "Full Image",
    "Andor1-ActualInterval-ms": "104.93 (minimum)",
    "TITIRF-Name": "TITIRF",
    "ASI XYStage-FinishError-PCROS(nm)": "24.0000",
    "COM5-DataBits": "8",
    "Binning": "1",
    "Andor1-CoolerMode": "Fan off at shutdown",
    "LaserSwitch-Timed Output Mode": "Off",
    "epi wheel-Name": "Wheel-A",
    "Andor2-TimeOut": "10000",
    "Andor1-TimeOut": "10000",
    "dia shutter-NDSetting": "1",
    "COM4-DelayBetweenCharsMs": "0.0000",
    "COM5-Parity": "None",
    "COM5-Description": "Serial port driver (boost:asio)",
    "LaserShutter-Name": "Shutter",
    "Andor1-Shutter (External)": "Open",
    "COM9-Verbose": "0",
    "ASI XYStage-MotorOnOff": "On",
    "COM4-Description": "Serial port driver (boost:asio)",
    "COM8-Verbose": "1",
    "Multi Camera-Physical Camera 1": "Andor1",
    "Multi Camera-Physical Camera 2": "Andor2",
    "XPositionUm": -14878.7,
    "LaserSwitch-Repeat Timed Pattern": "0",
    "epi wheel-Delay_ms": "0.0000",
    "COM6-DataBits": "8",
    "Andor1-CountConvert": "Counts",
    "TIZDrive-Tolerance": "0",
    "FileName": "MCC 647 1 mW SP 488 0.5 mW SP 400 ms exp 488 100 gain _3_MMStack.ome.tif",
    "ASI XYStage-Version": "Version: USB-9.0h ",
    "Andor1-CCDTemperatureSetPoint": "-70",
    "IntensiLight-Port": "COM7",
    "TITIRF-Position": "19435",
    "Core-Galvo": "Undefined",
    "Andor2-Camera": "| iXon Ultra | DU897_BV | 7885 |",
    "Position": "Default",
    "COM9-Handshaking": "Off",
    "COM8-BaudRate": "9600",
    "COM8-Handshaking": "Off",
    "CameraChannelIndex": 1,
    "SliceIndex": 0,
    "ZPositionUm": 75.425,
    "Andor1-Description": "Andor camera adapter",
    "emission wheel-Delay_ms": "0.0000",
    "Core-Focus": "TIPFSOffset",
    "Andor2-CountConvertWavelength": "0.0000",
    "Channel": "488+640dual Multi-Cam-Andor2",
    "Andor2-Isolated Crop Mode": "Off",
    "TIPFSStatus-FullFocusWaitAfterLockMs": "0.0000",
    "epi wheel-State": "0",
    "ESioController-Version": "ESImaging AOTF Controller",
    "Andor2-BaselineClamp": "Enabled",
    "Andor1-PixelType": "16bit",
    "COM5-Name": "COM5",
    "IntensiLight-State": "0",
    "FrameIndex": 109,
    "ESioController-Name": "ESioController",
    "COM6-BaudRate": "9600",
    "COM6-Description": "Serial port driver (boost:asio)",
    "COM8-Name": "COM8",
    "emission wheel-Description": "Sutter Lambda filter wheel adapter",
    "Andor1-ReadoutMode": "17.000 MHz",
    "Andor2-Shutter Opening Time": "27",
    "LaserSwitch-Stimulus State": "0",
    "ASI XYStage-Backlash-B": "0.0400",
    "Camera": "Andor2",
    "TIZDrive-Speed": "1",
    "COM4-Parity": "None",
    "Core-ImageProcessor": "",
    "LaserSwitch-Strobe Duration uS": "10000",
    "dia shutter-Mode": "Fast",
    "LaserSwitch-Label": "Lasers 488+640",
    "TIPFSOffset-Position": "75.424999999999997",
    "emission wheel-Name": "Wheel-B",
    "COM7-Description": "Serial port driver (boost:asio)",
    "Andor2-Shutter (Internal)": "Open",
    "Core-AutoShutter": "1",
    "COM7-DelayBetweenCharsMs": "0.0000",
    "Andor1-Gain": "100",
    "ASI XYStage-Speed-S": "5.7459",
    "TILightPath-Label": "Left100",
    "dia shutter-Port": "COM5",
    "NextFrame": 110,
    "TILightPath-Name": "TILightPath",
    "Core-XYStage": "ASI XYStage",
    "COM9-Parity": "None",
    "Andor2-KeepCleanTime": "3.6999",
    "COM8-Parity": "None",
    "Andor1-FanMode": "Full",
    "COM6-StopBits": "1",
    "Time": "2016-03-17 00:01:34 -0700",
    "LaserSwitch-Name": "Switch",
    "COM7-Verbose": "1",
    "Andor2-PixelType": "16bit",
    "epi wheel-ClosedPosition": "",
    "COM9-Description": "Serial port driver (boost:asio)",
    "epi wheel-Label": "blocked0",
    "Andor2-OptAcquireMode Description": "",
    "COM4-Name": "COM4",
    "Andor2-SpuriousNoiseFilterThreshold": "0.0000",
    "Andor2-1. Camera Information : | Type | Model | Serial No. |": "| iXon Ultra | DU897_BV | 7885 |",
    "COM4-BaudRate": "9600",
    "Core-AutoFocus": "TIPFSStatus",
    "TIPFSOffset-Name": "TIPFSOffset",
    "Andor1-SpuriousNoiseFilterDescription": "Spurious Noise Filter is Off",
    "TIScope-DeviceIndex": "1",
    "Andor1-ReadoutTime": "20.9556",
    "BitDepth": 16,
    "TIFilterBlock1-State": "4",
    "Slice": 0,
    "COM6-Verbose": "1",
    "COM4-Verbose": "1",
    "Andor1-FrameTransfer Help": "Should only turn on FrameTransfer if using Burst or Live mode.",
    "LaserSwitch-State": "8",
    "Andor2-EMSwitch": "On",
    "COM9-DataBits": "8",
    "Andor1-KeepCleanTime": "3.9744",
    "TINosePiece-Name": "TINosePiece",
    "TIScope-DriverVersion": "micusb.sys 2.0.5.1",
    "ChannelIndex": 1,
    "Core-Shutter": "LaserShutter",
    "TIZDrive-Name": "TIZDrive",
    "Multi Camera-TransposeCorrection": "0",
    "COM7-BaudRate": "9600",
    "Andor1-SpuriousNoiseFilterThreshold": "0.0000",
    "Andor1-Exposure": "80.0000",
    "emission wheel-Busy": "0",
    "Core-TimeoutMs": "5000",
    "IntensiLight-Name": "IntensiLightShutter",
    "ElapsedTime-ms": 221028,
    "ASI XYStage-Port": "COM8",
    "TIPFSStatus-FullFocusTimeoutMs": "5000.0000",
    "ASI XYStage-OverShoot(um)": "0.0000",
    "Andor1-Isolated Crop Mode": "Off",
    "Multi Camera-Name": "Multi Camera",
    "LaserSwitch-Strobe": "Off",
    "Andor1-FrameTransfer": "Off",
    "Frame": 109,
    "Andor1-CCDTemperature": "-70",
    "Width": 512,
    "Multi Camera-Binning": "1",
    "ASI XYStage-StepSizeY_um": "0.0100",
    "TITIRF-Mirror": "In",
    "COM5-Handshaking": "Off",
    "Andor1-VerticalClockVoltage": "Normal",
    "PositionName": null,
    "emission wheel-Speed": "3",
    "COM9-AnswerTimeout": "500.0000",
    "Andor1-Region of Interest": "Full Image",
    "Andor2-CCDTemperatureSetPoint": "-70",
    "Height": 512,
    "Andor2-TransposeCorrection": "0",
    "COM6-Handshaking": "Off",
    "COM8-DataBits": "8",
    "LaserSwitch-Exposure (ms)": "0",
    "dia shutter-State": "0",
    "Andor2-OptAcquireMode": "",
    "LaserShutter-OnOff": "0",
    "COM5-DelayBetweenCharsMs": "0.0000",
    "TIScope-DeviceAddress": "USB_DEVICE(1)",
    "dia shutter-Name": "Shutter-A",
    "Andor1-Shutter Opening Time": "27",
    "Andor1-VerticalSpeed": "3.30",
    "COM4-Handshaking": "Off",
    "ASI XYStage-JoyStick Reverse": "Off",
    "PixelType": "GRAY16",
    "TILightPath-ExtraDelayMs": "0.0000",
    "Andor2-SpuriousNoiseFilterDescription": "Spurious Noise Filter is Off",
    "COM4-AnswerTimeout": "500.0000",
    "COM7-Name": "COM7",
    "COM8-StopBits": "1",
    "COM7-DataBits": "8",
    "YPositionUm": 415.2,
    "Multi Camera-TransposeMirrorY": "0",
    "COM6-AnswerTimeout": "500.0000",
    "Multi Camera-TransposeMirrorX": "0",
    "Andor2-FrameTransfer Help": "Should only turn on FrameTransfer if using Burst or Live mode.",
    "Andor2-CoolerMode": "Fan off at shutdown",
    "Andor2-Shutter Closing Time": "27",
    "Andor2-CCDTemperature": "-70",
    "LaserSwitch-Description": "ESImaging Controller TTL outputs driver",
    "Andor1-Pre-Amp-Gain": "Gain 3",
    "COM8-Description": "Serial port driver (boost:asio)",
    "COM6-Name": "COM6",
    "Andor1-1. Camera Information : | Type | Model | Serial No. |": "| iXon Ultra | DU897_BV | 7762 |",
    "Andor1-Shutter Closing Time": "27"
  },
  "FrameKey-110-0-0": {
    "epi wheel-Busy": "0",
    "Andor1-OptAcquireMode Description": "",
    "ASI XYStage-JoyStick Slow Speed": "5",
    "Core-Initialize": "1",
    "Multi Camera-Description": "Combines multiple cameras into a single camera",
    "epi wheel-Speed": "3",
    "Andor2-Advanced | Snap Image Additional Delay (ms)": "0",
    "COM7-AnswerTimeout": "2500.0000",
    "Andor2-SpuriousNoiseFilter": "None",
    "COM7-Handshaking": "Off",
    "Andor2-Pre-Amp-Gain": "Gain 3",
    "TIFilterBlock1-Label": "dual 488/647",
    "Andor1-OptAcquireMode": "",
    "ASI XYStage-Maximum Speed (Do Not Change)": "7.5000",
    "Andor2-ReadoutMode": "17.000 MHz",
    "ROI": "0-0-512-512",
    "Andor2-FanMode": "Full",
    "Andor2-TransposeMirrorX": "0",
    "Andor2-TransposeMirrorY": "0",
    "COM5-AnswerTimeout": "500.0000",
    "ASI XYStage-Description": "ASI XY stage driver adapter",
    "COM5-StopBits": "1",
    "Andor1-TransposeMirrorY": "0",
    "Andor1-TransposeMirrorX": "0",
    "Andor2-Advanced | Snap Image Timing Mode": "Delay for Exposure",
    "LaserSwitch-Stimulus": "Off",
    "SlicePosition": null,
    "IntensiLight-Version": "V1.00",
    "Exposure-ms": 400,
    "Andor1-TransposeXY": "0",
    "COM6-DelayBetweenCharsMs": "0.0000",
    "Andor2-Exposure": "80.0000",
    "Andor1-Camera": "| iXon Ultra | DU897_BV | 7762 |",
    "Andor2-Shutter (External)": "Open",
    "ASI XYStage-Name": "XYStage",
    "COM6-Parity": "None",
    "LaserSwitch-Output Trigger Polarity": "Active High",
    "LaserSwitch-Stimulus Frequency": "0",
    "LaserShutter-Description": "ESI-AOTF shutter driver",
    "ASI XYStage-JoyStick Fast Speed": "60",
    "emission wheel-Label": "empty5",
    "COM7-Parity": "None",
    "IntensiLight-ND": "32",
    "LaserSwitch-Trigger Mode": "Input",
    "ESioController-Port": "COM9",
    "Andor2-FrameTransfer": "On",
    "Andor1-Trigger": "External",
    "Andor2-Binning": "1",
    "LaserSwitch-Delay (ms)": "0",
    "AxisPositions": null,
    "COM5-BaudRate": "9600",
    "Andor2-CountConvert": "Counts",
    "Andor2-ActualInterval-ms": "80.00",
    "Andor1-SpuriousNoiseFilter": "None",
    "Andor1-EMSwitch": "On",
    "COM9-DelayBetweenCharsMs": "0.0000",
    "LaserSwitch-Blanking Mode": "On",
    "Andor1-CCDTemperature Help": "Wait for temperature to stabilize before acquisition.",
    "Andor1-BaselineClamp": "Enabled",
    "COM9-BaudRate": "57600",
    "ASI XYStage-Wait_Cycles": "0",
    "TINosePiece-Label": "2-ApoTIRF 100x na 1.49",
    "COM5-Verbose": "1",
    "COM7-StopBits": "1",
    "Andor2-CCDTemperature Help": "Wait for temperature to stabilize before acquisition.",
    "COM8-DelayBetweenCharsMs": "0.0000",
    "LaserSwitch-Input Trigger Edge": "Falling",
    "TIPFSStatus-Name": "TIPFSStatus",
    "dia shutter-Controller Info": "10-3WA-25WB-25WC-NCSA-IQSB-",
    "ASI XYStage-Error-E(nm)": "400.0000",
    "IntensiLight-Description": "Nikon IntensiLight Shutter adapter",
    "emission wheel-ClosedPosition": "",
    "COM8-AnswerTimeout": "500.0000",
    "TIFilterBlock1-ExtraDelayMs": "0.0000",
    "TINosePiece-State": "1",
    "Multi Camera-TransposeXY": "0",
    "TIScope-SoftwareVersion": "4.4.1.714",
    "epi wheel-Description": "Sutter Lambda filter wheel adapter",
    "Andor2-VerticalClockVoltage": "Normal",
    "Andor2-Gain": "1000",
    "TILightPath-State": "1",
    "Andor2-Trigger": "Software",
    "UUID": "5ee6ee2f-ce58-4619-b8f4-62f5cbac5d2f",
    "ASI XYStage-TransposeMirrorY": "0",
    "Andor2-ReadoutTime": "20.9001",
    "Andor1-Output_Amplifier": "Electron Multiplying",
    "ASI XYStage-TransposeMirrorX": "0",
    "Core-Camera": "Multi Camera",
    "Andor1-CountConvertWavelength": "0.0000",
    "Core-SLM": "",
    "dia shutter-Description": "Sutter Lambda shutter adapter",
    "emission wheel-State": "5",
    "LaserSwitch-TTL0": "0",
    "LaserSwitch-TTL1": "0",
    "Multi Camera-Physical Camera 3": "Undefined",
    "Andor2-TransposeXY": "0",
    "epi wheel-Port": "COM5",
    "LaserSwitch-TTL4": "0",
    "LaserSwitch-TTL5": "0",
    "TIPFSStatus-State": "On",
    "LaserSwitch-TTL2": "0",
    "LaserSwitch-TTL3": "1",
    "Andor1-Advanced | Snap Image Timing Mode": "Delay for Exposure",
    "Andor1-Binning": "1",
    "Andor2-Output_Amplifier": "Electron Multiplying",
    "LaserSwitch-TTL6": "0",
    "LaserSwitch-TTL7": "0",
    "LaserSwitch-Sequence": "Off",
    "Core-ChannelGroup": "TIRF Multi-Cam",
    "PositionIndex": 0,
    "WaitInterval": 2000,
    "TIFilterBlock1-Name": "TIFilterBlock1",
    "Andor1-Shutter (Internal)": "Open",
    "TINosePiece-ExtraDelayMs": "0.0000",
    "PixelSizeUm": 0,
    "ASI XYStage-StepSizeX_um": "0.0100",
    "TIScope-FirmwareVersion": "Ti-E V4.11",
    "COM9-StopBits": "1",
    "Source": "Multi Camera",
    "COM9-Name": "COM9",
    "Andor2-Description": "Andor camera adapter",
    "COM4-StopBits": "1",
    "Andor1-Advanced | Snap Image Additional Delay (ms)": "0",
    "Andor2-VerticalSpeed": "3.30",
    "emission wheel-Port": "COM5",
    "COM4-DataBits": "8",
    "TIPFSStatus-Status": "Locked in focus",
    "Andor1-TransposeCorrection": "0",
    "Andor2-Region of Interest": "Full Image",
    "Andor1-ActualInterval-ms": "104.93 (minimum)",
    "TITIRF-Name": "TITIRF",
    "ASI XYStage-FinishError-PCROS(nm)": "24.0000",
    "COM5-DataBits": "8",
    "Binning": "1",
    "Andor1-CoolerMode": "Fan off at shutdown",
    "LaserSwitch-Timed Output Mode": "Off",
    "epi wheel-Name": "Wheel-A",
    "Andor2-TimeOut": "10000",
    "Andor1-TimeOut": "10000",
    "dia shutter-NDSetting": "1",
    "COM4-DelayBetweenCharsMs": "0.0000",
    "COM5-Parity": "None",
    "COM5-Description": "Serial port driver (boost:asio)",
    "LaserShutter-Name": "Shutter",
    "Andor1-Shutter (External)": "Open",
    "COM9-Verbose": "0",
    "ASI XYStage-MotorOnOff": "On",
    "COM4-Description": "Serial port driver (boost:asio)",
    "COM8-Verbose": "1",
    "Multi Camera-Physical Camera 1": "Andor1",
    "Multi Camera-Physical Camera 2": "Andor2",
    "XPositionUm": -14878.7,
    "LaserSwitch-Repeat Timed Pattern": "0",
    "epi wheel-Delay_ms": "0.0000",
    "COM6-DataBits": "8",
    "Andor1-CountConvert": "Counts",
    "TIZDrive-Tolerance": "0",
    "FileName": "MCC 647 1 mW SP 488 0.5 mW SP 400 ms exp 488 100 gain _3_MMStack.ome.tif",
    "ASI XYStage-Version": "Version: USB-9.0h ",
    "Andor1-CCDTemperatureSetPoint": "-70",
    "IntensiLight-Port": "COM7",
    "TITIRF-Position": "19435",
    "Core-Galvo": "Undefined",
    "Andor2-Camera": "| iXon Ultra | DU897_BV | 7885 |",
    "Position": "Default",
    "COM9-Handshaking": "Off",
    "COM8-BaudRate": "9600",
    "COM8-Handshaking": "Off",
    "CameraChannelIndex": 0,
    "SliceIndex": 0,
    "ZPositionUm": 75.425,
    "Andor1-Description": "Andor camera adapter",
    "emission wheel-Delay_ms": "0.0000",
    "Core-Focus": "TIPFSOffset",
    "Andor2-CountConvertWavelength": "0.0000",
    "Channel": "488+640dual Multi-Cam-Andor1",
    "Andor2-Isolated Crop Mode": "Off",
    "TIPFSStatus-FullFocusWaitAfterLockMs": "0.0000",
    "epi wheel-State": "0",
    "ESioController-Version": "ESImaging AOTF Controller",
    "Andor2-BaselineClamp": "Enabled",
    "Andor1-PixelType": "16bit",
    "COM5-Name": "COM5",
    "IntensiLight-State": "0",
    "FrameIndex": 110,
    "ESioController-Name": "ESioController",
    "COM6-BaudRate": "9600",
    "COM6-Description": "Serial port driver (boost:asio)",
    "COM8-Name": "COM8",
    "emission wheel-Description": "Sutter Lambda filter wheel adapter",
    "Andor1-ReadoutMode": "17.000 MHz",
    "Andor2-Shutter Opening Time": "27",
    "LaserSwitch-Stimulus State": "0",
    "ASI XYStage-Backlash-B": "0.0400",
    "Camera": "Andor1",
    "TIZDrive-Speed": "1",
    "COM4-Parity": "None",
    "Core-ImageProcessor": "",
    "LaserSwitch-Strobe Duration uS": "10000",
    "dia shutter-Mode": "Fast",
    "LaserSwitch-Label": "Lasers 488+640",
    "TIPFSOffset-Position": "75.424999999999997",
    "emission wheel-Name": "Wheel-B",
    "COM7-Description": "Serial port driver (boost:asio)",
    "Andor2-Shutter (Internal)": "Open",
    "Core-AutoShutter": "1",
    "COM7-DelayBetweenCharsMs": "0.0000",
    "Andor1-Gain": "100",
    "ASI XYStage-Speed-S": "5.7459",
    "TILightPath-Label": "Left100",
    "dia shutter-Port": "COM5",
    "NextFrame": 111,
    "TILightPath-Name": "TILightPath",
    "Core-XYStage": "ASI XYStage",
    "COM9-Parity": "None",
    "Andor2-KeepCleanTime": "3.6999",
    "COM8-Parity": "None",
    "Andor1-FanMode": "Full",
    "COM6-StopBits": "1",
    "Time": "2016-03-17 00:01:36 -0700",
    "LaserSwitch-Name": "Switch",
    "COM7-Verbose": "1",
    "Andor2-PixelType": "16bit",
    "epi wheel-ClosedPosition": "",
    "COM9-Description": "Serial port driver (boost:asio)",
    "epi wheel-Label": "blocked0",
    "Andor2-OptAcquireMode Description": "",
    "COM4-Name": "COM4",
    "Andor2-SpuriousNoiseFilterThreshold": "0.0000",
    "Andor2-1. Camera Information : | Type | Model | Serial No. |": "| iXon Ultra | DU897_BV | 7885 |",
    "COM4-BaudRate": "9600",
    "Core-AutoFocus": "TIPFSStatus",
    "TIPFSOffset-Name": "TIPFSOffset",
    "Andor1-SpuriousNoiseFilterDescription": "Spurious Noise Filter is Off",
    "TIScope-DeviceIndex": "1",
    "Andor1-ReadoutTime": "20.9556",
    "BitDepth": 16,
    "TIFilterBlock1-State": "4",
    "Slice": 0,
    "COM6-Verbose": "1",
    "COM4-Verbose": "1",
    "Andor1-FrameTransfer Help": "Should only turn on FrameTransfer if using Burst or Live mode.",
    "LaserSwitch-State": "8",
    "Andor2-EMSwitch": "On",
    "COM9-DataBits": "8",
    "Andor1-KeepCleanTime": "3.9744",
    "TINosePiece-Name": "TINosePiece",
    "TIScope-DriverVersion": "micusb.sys 2.0.5.1",
    "ChannelIndex": 0,
    "Core-Shutter": "LaserShutter",
    "TIZDrive-Name": "TIZDrive",
    "Multi Camera-TransposeCorrection": "0",
    "COM7-BaudRate": "9600",
    "Andor1-SpuriousNoiseFilterThreshold": "0.0000",
    "Andor1-Exposure": "80.0000",
    "emission wheel-Busy": "0",
    "Core-TimeoutMs": "5000",
    "IntensiLight-Name": "IntensiLightShutter",
    "ElapsedTime-ms": 223002,
    "ASI XYStage-Port": "COM8",
    "TIPFSStatus-FullFocusTimeoutMs": "5000.0000",
    "ASI XYStage-OverShoot(um)": "0.0000",
    "Andor1-Isolated Crop Mode": "Off",
    "Multi Camera-Name": "Multi Camera",
    "LaserSwitch-Strobe": "Off",
    "Andor1-FrameTransfer": "Off",
    "Frame": 110,
    "Andor1-CCDTemperature": "-70",
    "Width": 512,
    "Multi Camera-Binning": "1",
    "ASI XYStage-StepSizeY_um": "0.0100",
    "TITIRF-Mirror": "In",
    "COM5-Handshaking": "Off",
    "Andor1-VerticalClockVoltage": "Normal",
    "PositionName": null,
    "emission wheel-Speed": "3",
    "COM9-AnswerTimeout": "500.0000",
    "Andor1-Region of Interest": "Full Image",
    "Andor2-CCDTemperatureSetPoint": "-70",
    "Height": 512,
    "Andor2-TransposeCorrection": "0",
    "COM6-Handshaking": "Off",
    "COM8-DataBits": "8",
    "LaserSwitch-Exposure (ms)": "0",
    "dia shutter-State": "0",
    "Andor2-OptAcquireMode": "",
    "LaserShutter-OnOff": "0",
    "COM5-DelayBetweenCharsMs": "0.0000",
    "TIScope-DeviceAddress": "USB_DEVICE(1)",
    "dia shutter-Name": "Shutter-A",
    "Andor1-Shutter Opening Time": "27",
    "Andor1-VerticalSpeed": "3.30",
    "COM4-Handshaking": "Off",
    "ASI XYStage-JoyStick Reverse": "Off",
    "PixelType": "GRAY16",
    "TILightPath-ExtraDelayMs": "0.0000",
    "Andor2-SpuriousNoiseFilterDescription": "Spurious Noise Filter is Off",
    "COM4-AnswerTimeout": "500.0000",
    "COM7-Name": "COM7",
    "COM8-StopBits": "1",
    "COM7-DataBits": "8",
    "YPositionUm": 415.2,
    "Multi Camera-TransposeMirrorY": "0",
    "COM6-AnswerTimeout": "500.0000",
    "Multi Camera-TransposeMirrorX": "0",
    "Andor2-FrameTransfer Help": "Should only turn on FrameTransfer if using Burst or Live mode.",
    "Andor2-CoolerMode": "Fan off at shutdown",
    "Andor2-Shutter Closing Time": "27",
    "Andor2-CCDTemperature": "-70",
    "LaserSwitch-Description": "ESImaging Controller TTL outputs driver",
    "Andor1-Pre-Amp-Gain": "Gain 3",
    "COM8-Description": "Serial port driver (boost:asio)",
    "COM6-Name": "COM6",
    "Andor1-1. Camera Information : | Type | Model | Serial No. |": "| iXon Ultra | DU897_BV | 7762 |",
    "Andor1-Shutter Closing Time": "27"
  },
  "FrameKey-110-1-0": {
    "epi wheel-Busy": "0",
    "Andor1-OptAcquireMode Description": "",
    "ASI XYStage-JoyStick Slow Speed": "5",
    "Core-Initialize": "1",
    "Multi Camera-Description": "Combines multiple cameras into a single camera",
    "epi wheel-Speed": "3",
    "Andor2-Advanced | Snap Image Additional Delay (ms)": "0",
    "COM7-AnswerTimeout": "2500.0000",
    "Andor2-SpuriousNoiseFilter": "None",
    "COM7-Handshaking": "Off",
    "Andor2-Pre-Amp-Gain": "Gain 3",
    "TIFilterBlock1-Label": "dual 488/647",
    "Andor1-OptAcquireMode": "",
    "ASI XYStage-Maximum Speed (Do Not Change)": "7.5000",
    "Andor2-ReadoutMode": "17.000 MHz",
    "ROI": "0-0-512-512",
    "Andor2-FanMode": "Full",
    "Andor2-TransposeMirrorX": "0",
    "Andor2-TransposeMirrorY": "0",
    "COM5-AnswerTimeout": "500.0000",
    "ASI XYStage-Description": "ASI XY stage driver adapter",
    "COM5-StopBits": "1",
    "Andor1-TransposeMirrorY": "0",
    "Andor1-TransposeMirrorX": "0",
    "Andor2-Advanced | Snap Image Timing Mode": "Delay for Exposure",
    "LaserSwitch-Stimulus": "Off",
    "SlicePosition": null,
    "IntensiLight-Version": "V1.00",
    "Exposure-ms": 400,
    "Andor1-TransposeXY": "0",
    "COM6-DelayBetweenCharsMs": "0.0000",
    "Andor2-Exposure": "80.0000",
    "Andor1-Camera": "| iXon Ultra | DU897_BV | 7762 |",
    "Andor2-Shutter (External)": "Open",
    "ASI XYStage-Name": "XYStage",
    "COM6-Parity": "None",
    "LaserSwitch-Output Trigger Polarity": "Active High",
    "LaserSwitch-Stimulus Frequency": "0",
    "LaserShutter-Description": "ESI-AOTF shutter driver",
    "ASI XYStage-JoyStick Fast Speed": "60",
    "emission wheel-Label": "empty5",
    "COM7-Parity": "None",
    "IntensiLight-ND": "32",
    "LaserSwitch-Trigger Mode": "Input",
    "ESioController-Port": "COM9",
    "Andor2-FrameTransfer": "On",
    "Andor1-Trigger": "External",
    "Andor2-Binning": "1",
    "LaserSwitch-Delay (ms)": "0",
    "AxisPositions": null,
    "COM5-BaudRate": "9600",
    "Andor2-CountConvert": "Counts",
    "Andor2-ActualInterval-ms": "80.00",
    "Andor1-SpuriousNoiseFilter": "None",
    "Andor1-EMSwitch": "On",
    "COM9-DelayBetweenCharsMs": "0.0000",
    "LaserSwitch-Blanking Mode": "On",
    "Andor1-CCDTemperature Help": "Wait for temperature to stabilize before acquisition.",
    "Andor1-BaselineClamp": "Enabled",
    "COM9-BaudRate": "57600",
    "ASI XYStage-Wait_Cycles": "0",
    "TINosePiece-Label": "2-ApoTIRF 100x na 1.49",
    "COM5-Verbose": "1",
    "COM7-StopBits": "1",
    "Andor2-CCDTemperature Help": "Wait for temperature to stabilize before acquisition.",
    "COM8-DelayBetweenCharsMs": "0.0000",
    "LaserSwitch-Input Trigger Edge": "Falling",
    "TIPFSStatus-Name": "TIPFSStatus",
    "dia shutter-Controller Info": "10-3WA-25WB-25WC-NCSA-IQSB-",
    "ASI XYStage-Error-E(nm)": "400.0000",
    "IntensiLight-Description": "Nikon IntensiLight Shutter adapter",
    "emission wheel-ClosedPosition": "",
    "COM8-AnswerTimeout": "500.0000",
    "TIFilterBlock1-ExtraDelayMs": "0.0000",
    "TINosePiece-State": "1",
    "Multi Camera-TransposeXY": "0",
    "TIScope-SoftwareVersion": "4.4.1.714",
    "ImageFlipper-Rotation": 180,
    "epi wheel-Description": "Sutter Lambda filter wheel adapter",
    "Andor2-VerticalClockVoltage": "Normal",
    "Andor2-Gain": "1000",
    "TILightPath-State": "1",
    "Andor2-Trigger": "Software",
    "UUID": "c2ccfaee-3b42-4e1a-ab68-8b95f3511022",
    "ASI XYStage-TransposeMirrorY": "0",
    "Andor2-ReadoutTime": "20.9001",
    "Andor1-Output_Amplifier": "Electron Multiplying",
    "ASI XYStage-TransposeMirrorX": "0",
    "Core-Camera": "Multi Camera",
    "Andor1-CountConvertWavelength": "0.0000",
    "Core-SLM": "",
    "dia shutter-Description": "Sutter Lambda shutter adapter",
    "emission wheel-State": "5",
    "LaserSwitch-TTL0": "0",
    "LaserSwitch-TTL1": "0",
    "Multi Camera-Physical Camera 3": "Undefined",
    "Andor2-TransposeXY": "0",
    "epi wheel-Port": "COM5",
    "LaserSwitch-TTL4": "0",
    "LaserSwitch-TTL5": "0",
    "TIPFSStatus-State": "On",
    "LaserSwitch-TTL2": "0",
    "LaserSwitch-TTL3": "1",
    "Andor1-Advanced | Snap Image Timing Mode": "Delay for Exposure",
    "Andor1-Binning": "1",
    "Andor2-Output_Amplifier": "Electron Multiplying",
    "LaserSwitch-TTL6": "0",
    "LaserSwitch-TTL7": "0",
    "LaserSwitch-Sequence": "Off",
    "Core-ChannelGroup": "TIRF Multi-Cam",
    "PositionIndex": 0,
    "WaitInterval": 2000,
    "TIFilterBlock1-Name": "TIFilterBlock1",
    "Andor1-Shutter (Internal)": "Open",
    "TINosePiece-ExtraDelayMs": "0.0000",
    "PixelSizeUm": 0,
    "ASI XYStage-StepSizeX_um": "0.0100",
    "TIScope-FirmwareVersion": "Ti-E V4.11",
    "COM9-StopBits": "1",
    "Source": "Multi Camera",
    "COM9-Name": "COM9",
    "Andor2-Description": "Andor camera adapter",
    "COM4-StopBits": "1",
    "Andor1-Advanced | Snap Image Additional Delay (ms)": "0",
    "Andor2-VerticalSpeed": "3.30",
    "ImageFlipper-Mirror": "On",
    "emission wheel-Port": "COM5",
    "COM4-DataBits": "8",
    "TIPFSStatus-Status": "Locked in focus",
    "Andor1-TransposeCorrection": "0",
    "Andor2-Region of Interest": "Full Image",
    "Andor1-ActualInterval-ms": "104.93 (minimum)",
    "TITIRF-Name": "TITIRF",
    "ASI XYStage-FinishError-PCROS(nm)": "24.0000",
    "COM5-DataBits": "8",
    "Binning": "1",
    "Andor1-CoolerMode": "Fan off at shutdown",
    "LaserSwitch-Timed Output Mode": "Off",
    "epi wheel-Name": "Wheel-A",
    "Andor2-TimeOut": "10000",
    "Andor1-TimeOut": "10000",
    "dia shutter-NDSetting": "1",
    "COM4-DelayBetweenCharsMs": "0.0000",
    "COM5-Parity": "None",
    "COM5-Description": "Serial port driver (boost:asio)",
    "LaserShutter-Name": "Shutter",
    "Andor1-Shutter (External)": "Open",
    "COM9-Verbose": "0",
    "ASI XYStage-MotorOnOff": "On",
    "COM4-Description": "Serial port driver (boost:asio)",
    "COM8-Verbose": "1",
    "Multi Camera-Physical Camera 1": "Andor1",
    "Multi Camera-Physical Camera 2": "Andor2",
    "XPositionUm": -14878.7,
    "LaserSwitch-Repeat Timed Pattern": "0",
    "epi wheel-Delay_ms": "0.0000",
    "COM6-DataBits": "8",
    "Andor1-CountConvert": "Counts",
    "TIZDrive-Tolerance": "0",
    "FileName": "MCC 647 1 mW SP 488 0.5 mW SP 400 ms exp 488 100 gain _3_MMStack.ome.tif",
    "ASI XYStage-Version": "Version: USB-9.0h ",
    "Andor1-CCDTemperatureSetPoint": "-70",
    "IntensiLight-Port": "COM7",
    "TITIRF-Position": "19435",
    "Core-Galvo": "Undefined",
    "Andor2-Camera": "| iXon Ultra | DU897_BV | 7885 |",
    "Position": "Default",
    "COM9-Handshaking": "Off",
    "COM8-BaudRate": "9600",
    "COM8-Handshaking": "Off",
    "CameraChannelIndex": 1,
    "SliceIndex": 0,
    "ZPositionUm": 75.425,
    "Andor1-Description": "Andor camera adapter",
    "emission wheel-Delay_ms": "0.0000",
    "Core-Focus": "TIPFSOffset",
    "Andor2-CountConvertWavelength": "0.0000",
    "Channel": "488+640dual Multi-Cam-Andor2",
    "Andor2-Isolated Crop Mode": "Off",
    "TIPFSStatus-FullFocusWaitAfterLockMs": "0.0000",
    "epi wheel-State": "0",
    "ESioController-Version": "ESImaging AOTF Controller",
    "Andor2-BaselineClamp": "Enabled",
    "Andor1-PixelType": "16bit",
    "COM5-Name": "COM5",
    "IntensiLight-State": "0",
    "FrameIndex": 110,
    "ESioController-Name": "ESioController",
    "COM6-BaudRate": "9600",
    "COM6-Description": "Serial port driver (boost:asio)",
    "COM8-Name": "COM8",
    "emission wheel-Description": "Sutter Lambda filter wheel adapter",
    "Andor1-ReadoutMode": "17.000 MHz",
    "Andor2-Shutter Opening Time": "27",
    "LaserSwitch-Stimulus State": "0",
    "ASI XYStage-Backlash-B": "0.0400",
    "Camera": "Andor2",
    "TIZDrive-Speed": "1",
    "COM4-Parity": "None",
    "Core-ImageProcessor": "",
    "LaserSwitch-Strobe Duration uS": "10000",
    "dia shutter-Mode": "Fast",
    "LaserSwitch-Label": "Lasers 488+640",
    "TIPFSOffset-Position": "75.424999999999997",
    "emission wheel-Name": "Wheel-B",
    "COM7-Description": "Serial port driver (boost:asio)",
    "Andor2-Shutter (Internal)": "Open",
    "Core-AutoShutter": "1",
    "COM7-DelayBetweenCharsMs": "0.0000",
    "Andor1-Gain": "100",
    "ASI XYStage-Speed-S": "5.7459",
    "TILightPath-Label": "Left100",
    "dia shutter-Port": "COM5",
    "NextFrame": 111,
    "TILightPath-Name": "TILightPath",
    "Core-XYStage": "ASI XYStage",
    "COM9-Parity": "None",
    "Andor2-KeepCleanTime": "3.6999",
    "COM8-Parity": "None",
    "Andor1-FanMode": "Full",
    "COM6-StopBits": "1",
    "Time": "2016-03-17 00:01:36 -0700",
    "LaserSwitch-Name": "Switch",
    "COM7-Verbose": "1",
    "Andor2-PixelType": "16bit",
    "epi wheel-ClosedPosition": "",
    "COM9-Description": "Serial port driver (boost:asio)",
    "epi wheel-Label": "blocked0",
    "Andor2-OptAcquireMode Description": "",
    "COM4-Name": "COM4",
    "Andor2-SpuriousNoiseFilterThreshold": "0.0000",
    "Andor2-1. Camera Information : | Type | Model | Serial No. |": "| iXon Ultra | DU897_BV | 7885 |",
    "COM4-BaudRate": "9600",
    "Core-AutoFocus": "TIPFSStatus",
    "TIPFSOffset-Name": "TIPFSOffset",
    "Andor1-SpuriousNoiseFilterDescription": "Spurious Noise Filter is Off",
    "TIScope-DeviceIndex": "1",
    "Andor1-ReadoutTime": "20.9556",
    "BitDepth": 16,
    "TIFilterBlock1-State": "4",
    "Slice": 0,
    "COM6-Verbose": "1",
    "COM4-Verbose": "1",
    "Andor1-FrameTransfer Help": "Should only turn on FrameTransfer if using Burst or Live mode.",
    "LaserSwitch-State": "8",
    "Andor2-EMSwitch": "On",
    "COM9-DataBits": "8",
    "Andor1-KeepCleanTime": "3.9744",
    "TINosePiece-Name": "TINosePiece",
    "TIScope-DriverVersion": "micusb.sys 2.0.5.1",
    "ChannelIndex": 1,
    "Core-Shutter": "LaserShutter",
    "TIZDrive-Name": "TIZDrive",
    "Multi Camera-TransposeCorrection": "0",
    "COM7-BaudRate": "9600",
    "Andor1-SpuriousNoiseFilterThreshold": "0.0000",
    "Andor1-Exposure": "80.0000",
    "emission wheel-Busy": "0",
    "Core-TimeoutMs": "5000",
    "IntensiLight-Name": "IntensiLightShutter",
    "ElapsedTime-ms": 223012,
    "ASI XYStage-Port": "COM8",
    "TIPFSStatus-FullFocusTimeoutMs": "5000.0000",
    "ASI XYStage-OverShoot(um)": "0.0000",
    "Andor1-Isolated Crop Mode": "Off",
    "Multi Camera-Name": "Multi Camera",
    "LaserSwitch-Strobe": "Off",
    "Andor1-FrameTransfer": "Off",
    "Frame": 110,
    "Andor1-CCDTemperature": "-70",
    "Width": 512,
    "Multi Camera-Binning": "1",
    "ASI XYStage-StepSizeY_um": "0.0100",
    "TITIRF-Mirror": "In",
    "COM5-Handshaking": "Off",
    "Andor1-VerticalClockVoltage": "Normal",
    "PositionName": null,
    "emission wheel-Speed": "3",
    "COM9-AnswerTimeout": "500.0000",
    "Andor1-Region of Interest": "Full Image",
    "Andor2-CCDTemperatureSetPoint": "-70",
    "Height": 512,
    "Andor2-TransposeCorrection": "0",
    "COM6-Handshaking": "Off",
    "COM8-DataBits": "8",
    "LaserSwitch-Exposure (ms)": "0",
    "dia shutter-State": "0",
    "Andor2-OptAcquireMode": "",
    "LaserShutter-OnOff": "0",
    "COM5-DelayBetweenCharsMs": "0.0000",
    "TIScope-DeviceAddress": "USB_DEVICE(1)",
    "dia shutter-Name": "Shutter-A",
    "Andor1-Shutter Opening Time": "27",
    "Andor1-VerticalSpeed": "3.30",
    "COM4-Handshaking": "Off",
    "ASI XYStage-JoyStick Reverse": "Off",
    "PixelType": "GRAY16",
    "TILightPath-ExtraDelayMs": "0.0000",
    "Andor2-SpuriousNoiseFilterDescription": "Spurious Noise Filter is Off",
    "COM4-AnswerTimeout": "500.0000",
    "COM7-Name": "COM7",
    "COM8-StopBits": "1",
    "COM7-DataBits": "8",
    "YPositionUm": 415.2,
    "Multi Camera-TransposeMirrorY": "0",
    "COM6-AnswerTimeout": "500.0000",
    "Multi Camera-TransposeMirrorX": "0",
    "Andor2-FrameTransfer Help": "Should only turn on FrameTransfer if using Burst or Live mode.",
    "Andor2-CoolerMode": "Fan off at shutdown",
    "Andor2-Shutter Closing Time": "27",
    "Andor2-CCDTemperature": "-70",
    "LaserSwitch-Description": "ESImaging Controller TTL outputs driver",
    "Andor1-Pre-Amp-Gain": "Gain 3",
    "COM8-Description": "Serial port driver (boost:asio)",
    "COM6-Name": "COM6",
    "Andor1-1. Camera Information : | Type | Model | Serial No. |": "| iXon Ultra | DU897_BV | 7762 |",
    "Andor1-Shutter Closing Time": "27"
  },
  "FrameKey-111-0-0": {
    "epi wheel-Busy": "0",
    "Andor1-OptAcquireMode Description": "",
    "ASI XYStage-JoyStick Slow Speed": "5",
    "Core-Initialize": "1",
    "Multi Camera-Description": "Combines multiple cameras into a single camera",
    "epi wheel-Speed": "3",
    "Andor2-Advanced | Snap Image Additional Delay (ms)": "0",
    "COM7-AnswerTimeout": "2500.0000",
    "Andor2-SpuriousNoiseFilter": "None",
    "COM7-Handshaking": "Off",
    "Andor2-Pre-Amp-Gain": "Gain 3",
    "TIFilterBlock1-Label": "dual 488/647",
    "Andor1-OptAcquireMode": "",
    "ASI XYStage-Maximum Speed (Do Not Change)": "7.5000",
    "Andor2-ReadoutMode": "17.000 MHz",
    "ROI": "0-0-512-512",
    "Andor2-FanMode": "Full",
    "Andor2-TransposeMirrorX": "0",
    "Andor2-TransposeMirrorY": "0",
    "COM5-AnswerTimeout": "500.0000",
    "ASI XYStage-Description": "ASI XY stage driver adapter",
    "COM5-StopBits": "1",
    "Andor1-TransposeMirrorY": "0",
    "Andor1-TransposeMirrorX": "0",
    "Andor2-Advanced | Snap Image Timing Mode": "Delay for Exposure",
    "LaserSwitch-Stimulus": "Off",
    "SlicePosition": null,
    "IntensiLight-Version": "V1.00",
    "Exposure-ms": 400,
    "Andor1-TransposeXY": "0",
    "COM6-DelayBetweenCharsMs": "0.0000",
    "Andor2-Exposure": "80.0000",
    "Andor1-Camera": "| iXon Ultra | DU897_BV | 7762 |",
    "Andor2-Shutter (External)": "Open",
    "ASI XYStage-Name": "XYStage",
    "COM6-Parity": "None",
    "LaserSwitch-Output Trigger Polarity": "Active High",
    "LaserSwitch-Stimulus Frequency": "0",
    "LaserShutter-Description": "ESI-AOTF shutter driver",
    "ASI XYStage-JoyStick Fast Speed": "60",
    "emission wheel-Label": "empty5",
    "COM7-Parity": "None",
    "IntensiLight-ND": "32",
    "LaserSwitch-Trigger Mode": "Input",
    "ESioController-Port": "COM9",
    "Andor2-FrameTransfer": "On",
    "Andor1-Trigger": "External",
    "Andor2-Binning": "1",
    "LaserSwitch-Delay (ms)": "0",
    "AxisPositions": null,
    "COM5-BaudRate": "9600",
    "Andor2-CountConvert": "Counts",
    "Andor2-ActualInterval-ms": "80.00",
    "Andor1-SpuriousNoiseFilter": "None",
    "Andor1-EMSwitch": "On",
    "COM9-DelayBetweenCharsMs": "0.0000",
    "LaserSwitch-Blanking Mode": "On",
    "Andor1-CCDTemperature Help": "Wait for temperature to stabilize before acquisition.",
    "Andor1-BaselineClamp": "Enabled",
    "COM9-BaudRate": "57600",
    "ASI XYStage-Wait_Cycles": "0",
    "TINosePiece-Label": "2-ApoTIRF 100x na 1.49",
    "COM5-Verbose": "1",
    "COM7-StopBits": "1",
    "Andor2-CCDTemperature Help": "Wait for temperature to stabilize before acquisition.",
    "COM8-DelayBetweenCharsMs": "0.0000",
    "LaserSwitch-Input Trigger Edge": "Falling",
    "TIPFSStatus-Name": "TIPFSStatus",
    "dia shutter-Controller Info": "10-3WA-25WB-25WC-NCSA-IQSB-",
    "ASI XYStage-Error-E(nm)": "400.0000",
    "IntensiLight-Description": "Nikon IntensiLight Shutter adapter",
    "emission wheel-ClosedPosition": "",
    "COM8-AnswerTimeout": "500.0000",
    "TIFilterBlock1-ExtraDelayMs": "0.0000",
    "TINosePiece-State": "1",
    "Multi Camera-TransposeXY": "0",
    "TIScope-SoftwareVersion": "4.4.1.714",
    "epi wheel-Description": "Sutter Lambda filter wheel adapter",
    "Andor2-VerticalClockVoltage": "Normal",
    "Andor2-Gain": "1000",
    "TILightPath-State": "1",
    "Andor2-Trigger": "Software",
    "UUID": "2277be4b-f112-44fd-bc8d-5e77a05088f1",
    "ASI XYStage-TransposeMirrorY": "0",
    "Andor2-ReadoutTime": "20.9001",
    "Andor1-Output_Amplifier": "Electron Multiplying",
    "ASI XYStage-TransposeMirrorX": "0",
    "Core-Camera": "Multi Camera",
    "Andor1-CountConvertWavelength": "0.0000",
    "Core-SLM": "",
    "dia shutter-Description": "Sutter Lambda shutter adapter",
    "emission wheel-State": "5",
    "LaserSwitch-TTL0": "0",
    "LaserSwitch-TTL1": "0",
    "Multi Camera-Physical Camera 3": "Undefined",
    "Andor2-TransposeXY": "0",
    "epi wheel-Port": "COM5",
    "LaserSwitch-TTL4": "0",
    "LaserSwitch-TTL5": "0",
    "TIPFSStatus-State": "On",
    "LaserSwitch-TTL2": "0",
    "LaserSwitch-TTL3": "1",
    "Andor1-Advanced | Snap Image Timing Mode": "Delay for Exposure",
    "Andor1-Binning": "1",
    "Andor2-Output_Amplifier": "Electron Multiplying",
    "LaserSwitch-TTL6": "0",
    "LaserSwitch-TTL7": "0",
    "LaserSwitch-Sequence": "Off",
    "Core-ChannelGroup": "TIRF Multi-Cam",
    "PositionIndex": 0,
    "WaitInterval": 2000,
    "TIFilterBlock1-Name": "TIFilterBlock1",
    "Andor1-Shutter (Internal)": "Open",
    "TINosePiece-ExtraDelayMs": "0.0000",
    "PixelSizeUm": 0,
    "ASI XYStage-StepSizeX_um": "0.0100",
    "TIScope-FirmwareVersion": "Ti-E V4.11",
    "COM9-StopBits": "1",
    "Source": "Multi Camera",
    "COM9-Name": "COM9",
    "Andor2-Description": "Andor camera adapter",
    "COM4-StopBits": "1",
    "Andor1-Advanced | Snap Image Additional Delay (ms)": "0",
    "Andor2-VerticalSpeed": "3.30",
    "emission wheel-Port": "COM5",
    "COM4-DataBits": "8",
    "TIPFSStatus-Status": "Locked in focus",
    "Andor1-TransposeCorrection": "0",
    "Andor2-Region of Interest": "Full Image",
    "Andor1-ActualInterval-ms": "104.93 (minimum)",
    "TITIRF-Name": "TITIRF",
    "ASI XYStage-FinishError-PCROS(nm)": "24.0000",
    "COM5-DataBits": "8",
    "Binning": "1",
    "Andor1-CoolerMode": "Fan off at shutdown",
    "LaserSwitch-Timed Output Mode": "Off",
    "epi wheel-Name": "Wheel-A",
    "Andor2-TimeOut": "10000",
    "Andor1-TimeOut": "10000",
    "dia shutter-NDSetting": "1",
    "COM4-DelayBetweenCharsMs": "0.0000",
    "COM5-Parity": "None",
    "COM5-Description": "Serial port driver (boost:asio)",
    "LaserShutter-Name": "Shutter",
    "Andor1-Shutter (External)": "Open",
    "COM9-Verbose": "0",
    "ASI XYStage-MotorOnOff": "On",
    "COM4-Description": "Serial port driver (boost:asio)",
    "COM8-Verbose": "1",
    "Multi Camera-Physical Camera 1": "Andor1",
    "Multi Camera-Physical Camera 2": "Andor2",
    "XPositionUm": -14878.7,
    "LaserSwitch-Repeat Timed Pattern": "0",
    "epi wheel-Delay_ms": "0.0000",
    "COM6-DataBits": "8",
    "Andor1-CountConvert": "Counts",
    "TIZDrive-Tolerance": "0",
    "FileName": "MCC 647 1 mW SP 488 0.5 mW SP 400 ms exp 488 100 gain _3_MMStack.ome.tif",
    "ASI XYStage-Version": "Version: USB-9.0h ",
    "Andor1-CCDTemperatureSetPoint": "-70",
    "IntensiLight-Port": "COM7",
    "TITIRF-Position": "19435",
    "Core-Galvo": "Undefined",
    "Andor2-Camera": "| iXon Ultra | DU897_BV | 7885 |",
    "Position": "Default",
    "COM9-Handshaking": "Off",
    "COM8-BaudRate": "9600",
    "COM8-Handshaking": "Off",
    "CameraChannelIndex": 0,
    "SliceIndex": 0,
    "ZPositionUm": 75.425,
    "Andor1-Description": "Andor camera adapter",
    "emission wheel-Delay_ms": "0.0000",
    "Core-Focus": "TIPFSOffset",
    "Andor2-CountConvertWavelength": "0.0000",
    "Channel": "488+640dual Multi-Cam-Andor1",
    "Andor2-Isolated Crop Mode": "Off",
    "TIPFSStatus-FullFocusWaitAfterLockMs": "0.0000",
    "epi wheel-State": "0",
    "ESioController-Version": "ESImaging AOTF Controller",
    "Andor2-BaselineClamp": "Enabled",
    "Andor1-PixelType": "16bit",
    "COM5-Name": "COM5",
    "IntensiLight-State": "0",
    "FrameIndex": 111,
    "ESioController-Name": "ESioController",
    "COM6-BaudRate": "9600",
    "COM6-Description": "Serial port driver (boost:asio)",
    "COM8-Name": "COM8",
    "emission wheel-Description": "Sutter Lambda filter wheel adapter",
    "Andor1-ReadoutMode": "17.000 MHz",
    "Andor2-Shutter Opening Time": "27",
    "LaserSwitch-Stimulus State": "0",
    "ASI XYStage-Backlash-B": "0.0400",
    "Camera": "Andor1",
    "TIZDrive-Speed": "1",
    "COM4-Parity": "None",
    "Core-ImageProcessor": "",
    "LaserSwitch-Strobe Duration uS": "10000",
    "dia shutter-Mode": "Fast",
    "LaserSwitch-Label": "Lasers 488+640",
    "TIPFSOffset-Position": "75.424999999999997",
    "emission wheel-Name": "Wheel-B",
    "COM7-Description": "Serial port driver (boost:asio)",
    "Andor2-Shutter (Internal)": "Open",
    "Core-AutoShutter": "1",
    "COM7-DelayBetweenCharsMs": "0.0000",
    "Andor1-Gain": "100",
    "ASI XYStage-Speed-S": "5.7459",
    "TILightPath-Label": "Left100",
    "dia shutter-Port": "COM5",
    "NextFrame": 112,
    "TILightPath-Name": "TILightPath",
    "Core-XYStage": "ASI XYStage",
    "COM9-Parity": "None",
    "Andor2-KeepCleanTime": "3.6999",
    "COM8-Parity": "None",
    "Andor1-FanMode": "Full",
    "COM6-StopBits": "1",
    "Time": "2016-03-17 00:01:38 -0700",
    "LaserSwitch-Name": "Switch",
    "COM7-Verbose": "1",
    "Andor2-PixelType": "16bit",
    "epi wheel-ClosedPosition": "",
    "COM9-Description": "Serial port driver (boost:asio)",
    "epi wheel-Label": "blocked0",
    "Andor2-OptAcquireMode Description": "",
    "COM4-Name": "COM4",
    "Andor2-SpuriousNoiseFilterThreshold": "0.0000",
    "Andor2-1. Camera Information : | Type | Model | Serial No. |": "| iXon Ultra | DU897_BV | 7885 |",
    "COM4-BaudRate": "9600",
    "Core-AutoFocus": "TIPFSStatus",
    "TIPFSOffset-Name": "TIPFSOffset",
    "Andor1-SpuriousNoiseFilterDescription": "Spurious Noise Filter is Off",
    "TIScope-DeviceIndex": "1",
    "Andor1-ReadoutTime": "20.9556",
    "BitDepth": 16,
    "TIFilterBlock1-State": "4",
    "Slice": 0,
    "COM6-Verbose": "1",
    "COM4-Verbose": "1",
    "Andor1-FrameTransfer Help": "Should only turn on FrameTransfer if using Burst or Live mode.",
    "LaserSwitch-State": "8",
    "Andor2-EMSwitch": "On",
    "COM9-DataBits": "8",
    "Andor1-KeepCleanTime": "3.9744",
    "TINosePiece-Name": "TINosePiece",
    "TIScope-DriverVersion": "micusb.sys 2.0.5.1",
    "ChannelIndex": 0,
    "Core-Shutter": "LaserShutter",
    "TIZDrive-Name": "TIZDrive",
    "Multi Camera-TransposeCorrection": "0",
    "COM7-BaudRate": "9600",
    "Andor1-SpuriousNoiseFilterThreshold": "0.0000",
    "Andor1-Exposure": "80.0000",
    "emission wheel-Busy": "0",
    "Core-TimeoutMs": "5000",
    "IntensiLight-Name": "IntensiLightShutter",
    "ElapsedTime-ms": 225019,
    "ASI XYStage-Port": "COM8",
    "TIPFSStatus-FullFocusTimeoutMs": "5000.0000",
    "ASI XYStage-OverShoot(um)": "0.0000",
    "Andor1-Isolated Crop Mode": "Off",
    "Multi Camera-Name": "Multi Camera",
    "LaserSwitch-Strobe": "Off",
    "Andor1-FrameTransfer": "Off",
    "Frame": 111,
    "Andor1-CCDTemperature": "-70",
    "Width": 512,
    "Multi Camera-Binning": "1",
    "ASI XYStage-StepSizeY_um": "0.0100",
    "TITIRF-Mirror": "In",
    "COM5-Handshaking": "Off",
    "Andor1-VerticalClockVoltage": "Normal",
    "PositionName": null,
    "emission wheel-Speed": "3",
    "COM9-AnswerTimeout": "500.0000",
    "Andor1-Region of Interest": "Full Image",
    "Andor2-CCDTemperatureSetPoint": "-70",
    "Height": 512,
    "Andor2-TransposeCorrection": "0",
    "COM6-Handshaking": "Off",
    "COM8-DataBits": "8",
    "LaserSwitch-Exposure (ms)": "0",
    "dia shutter-State": "0",
    "Andor2-OptAcquireMode": "",
    "LaserShutter-OnOff": "0",
    "COM5-DelayBetweenCharsMs": "0.0000",
    "TIScope-DeviceAddress": "USB_DEVICE(1)",
    "dia shutter-Name": "Shutter-A",
    "Andor1-Shutter Opening Time": "27",
    "Andor1-VerticalSpeed": "3.30",
    "COM4-Handshaking": "Off",
    "ASI XYStage-JoyStick Reverse": "Off",
    "PixelType": "GRAY16",
    "TILightPath-ExtraDelayMs": "0.0000",
    "Andor2-SpuriousNoiseFilterDescription": "Spurious Noise Filter is Off",
    "COM4-AnswerTimeout": "500.0000",
    "COM7-Name": "COM7",
    "COM8-StopBits": "1",
    "COM7-DataBits": "8",
    "YPositionUm": 415.2,
    "Multi Camera-TransposeMirrorY": "0",
    "COM6-AnswerTimeout": "500.0000",
    "Multi Camera-TransposeMirrorX": "0",
    "Andor2-FrameTransfer Help": "Should only turn on FrameTransfer if using Burst or Live mode.",
    "Andor2-CoolerMode": "Fan off at shutdown",
    "Andor2-Shutter Closing Time": "27",
    "Andor2-CCDTemperature": "-70",
    "LaserSwitch-Description": "ESImaging Controller TTL outputs driver",
    "Andor1-Pre-Amp-Gain": "Gain 3",
    "COM8-Description": "Serial port driver (boost:asio)",
    "COM6-Name": "COM6",
    "Andor1-1. Camera Information : | Type | Model | Serial No. |": "| iXon Ultra | DU897_BV | 7762 |",
    "Andor1-Shutter Closing Time": "27"
  },
  "FrameKey-111-1-0": {
    "epi wheel-Busy": "0",
    "Andor1-OptAcquireMode Description": "",
    "ASI XYStage-JoyStick Slow Speed": "5",
    "Core-Initialize": "1",
    "Multi Camera-Description": "Combines multiple cameras into a single camera",
    "epi wheel-Speed": "3",
    "Andor2-Advanced | Snap Image Additional Delay (ms)": "0",
    "COM7-AnswerTimeout": "2500.0000",
    "Andor2-SpuriousNoiseFilter": "None",
    "COM7-Handshaking": "Off",
    "Andor2-Pre-Amp-Gain": "Gain 3",
    "TIFilterBlock1-Label": "dual 488/647",
    "Andor1-OptAcquireMode": "",
    "ASI XYStage-Maximum Speed (Do Not Change)": "7.5000",
    "Andor2-ReadoutMode": "17.000 MHz",
    "ROI": "0-0-512-512",
    "Andor2-FanMode": "Full",
    "Andor2-TransposeMirrorX": "0",
    "Andor2-TransposeMirrorY": "0",
    "COM5-AnswerTimeout": "500.0000",
    "ASI XYStage-Description": "ASI XY stage driver adapter",
    "COM5-StopBits": "1",
    "Andor1-TransposeMirrorY": "0",
    "Andor1-TransposeMirrorX": "0",
    "Andor2-Advanced | Snap Image Timing Mode": "Delay for Exposure",
    "LaserSwitch-Stimulus": "Off",
    "SlicePosition": null,
    "IntensiLight-Version": "V1.00",
    "Exposure-ms": 400,
    "Andor1-TransposeXY": "0",
    "COM6-DelayBetweenCharsMs": "0.0000",
    "Andor2-Exposure": "80.0000",
    "Andor1-Camera": "| iXon Ultra | DU897_BV | 7762 |",
    "Andor2-Shutter (External)": "Open",
    "ASI XYStage-Name": "XYStage",
    "COM6-Parity": "None",
    "LaserSwitch-Output Trigger Polarity": "Active High",
    "LaserSwitch-Stimulus Frequency": "0",
    "LaserShutter-Description": "ESI-AOTF shutter driver",
    "ASI XYStage-JoyStick Fast Speed": "60",
    "emission wheel-Label": "empty5",
    "COM7-Parity": "None",
    "IntensiLight-ND": "32",
    "LaserSwitch-Trigger Mode": "Input",
    "ESioController-Port": "COM9",
    "Andor2-FrameTransfer": "On",
    "Andor1-Trigger": "External",
    "Andor2-Binning": "1",
    "LaserSwitch-Delay (ms)": "0",
    "AxisPositions": null,
    "COM5-BaudRate": "9600",
    "Andor2-CountConvert": "Counts",
    "Andor2-ActualInterval-ms": "80.00",
    "Andor1-SpuriousNoiseFilter": "None",
    "Andor1-EMSwitch": "On",
    "COM9-DelayBetweenCharsMs": "0.0000",
    "LaserSwitch-Blanking Mode": "On",
    "Andor1-CCDTemperature Help": "Wait for temperature to stabilize before acquisition.",
    "Andor1-BaselineClamp": "Enabled",
    "COM9-BaudRate": "57600",
    "ASI XYStage-Wait_Cycles": "0",
    "TINosePiece-Label": "2-ApoTIRF 100x na 1.49",
    "COM5-Verbose": "1",
    "COM7-StopBits": "1",
    "Andor2-CCDTemperature Help": "Wait for temperature to stabilize before acquisition.",
    "COM8-DelayBetweenCharsMs": "0.0000",
    "LaserSwitch-Input Trigger Edge": "Falling",
    "TIPFSStatus-Name": "TIPFSStatus",
    "dia shutter-Controller Info": "10-3WA-25WB-25WC-NCSA-IQSB-",
    "ASI XYStage-Error-E(nm)": "400.0000",
    "IntensiLight-Description": "Nikon IntensiLight Shutter adapter",
    "emission wheel-ClosedPosition": "",
    "COM8-AnswerTimeout": "500.0000",
    "TIFilterBlock1-ExtraDelayMs": "0.0000",
    "TINosePiece-State": "1",
    "Multi Camera-TransposeXY": "0",
    "TIScope-SoftwareVersion": "4.4.1.714",
    "ImageFlipper-Rotation": 180,
    "epi wheel-Description": "Sutter Lambda filter wheel adapter",
    "Andor2-VerticalClockVoltage": "Normal",
    "Andor2-Gain": "1000",
    "TILightPath-State": "1",
    "Andor2-Trigger": "Software",
    "UUID": "124f03cb-2d8a-4569-be75-d14b7c2719a7",
    "ASI XYStage-TransposeMirrorY": "0",
    "Andor2-ReadoutTime": "20.9001",
    "Andor1-Output_Amplifier": "Electron Multiplying",
    "ASI XYStage-TransposeMirrorX": "0",
    "Core-Camera": "Multi Camera",
    "Andor1-CountConvertWavelength": "0.0000",
    "Core-SLM": "",
    "dia shutter-Description": "Sutter Lambda shutter adapter",
    "emission wheel-State": "5",
    "LaserSwitch-TTL0": "0",
    "LaserSwitch-TTL1": "0",
    "Multi Camera-Physical Camera 3": "Undefined",
    "Andor2-TransposeXY": "0",
    "epi wheel-Port": "COM5",
    "LaserSwitch-TTL4": "0",
    "LaserSwitch-TTL5": "0",
    "TIPFSStatus-State": "On",
    "LaserSwitch-TTL2": "0",
    "LaserSwitch-TTL3": "1",
    "Andor1-Advanced | Snap Image Timing Mode": "Delay for Exposure",
    "Andor1-Binning": "1",
    "Andor2-Output_Amplifier": "Electron Multiplying",
    "LaserSwitch-TTL6": "0",
    "LaserSwitch-TTL7": "0",
    "LaserSwitch-Sequence": "Off",
    "Core-ChannelGroup": "TIRF Multi-Cam",
    "PositionIndex": 0,
    "WaitInterval": 2000,
    "TIFilterBlock1-Name": "TIFilterBlock1",
    "Andor1-Shutter (Internal)": "Open",
    "TINosePiece-ExtraDelayMs": "0.0000",
    "PixelSizeUm": 0,
    "ASI XYStage-StepSizeX_um": "0.0100",
    "TIScope-FirmwareVersion": "Ti-E V4.11",
    "COM9-StopBits": "1",
    "Source": "Multi Camera",
    "COM9-Name": "COM9",
    "Andor2-Description": "Andor camera adapter",
    "COM4-StopBits": "1",
    "Andor1-Advanced | Snap Image Additional Delay (ms)": "0",
    "Andor2-VerticalSpeed": "3.30",
    "ImageFlipper-Mirror": "On",
    "emission wheel-Port": "COM5",
    "COM4-DataBits": "8",
    "TIPFSStatus-Status": "Locked in focus",
    "Andor1-TransposeCorrection": "0",
    "Andor2-Region of Interest": "Full Image",
    "Andor1-ActualInterval-ms": "104.93 (minimum)",
    "TITIRF-Name": "TITIRF",
    "ASI XYStage-FinishError-PCROS(nm)": "24.0000",
    "COM5-DataBits": "8",
    "Binning": "1",
    "Andor1-CoolerMode": "Fan off at shutdown",
    "LaserSwitch-Timed Output Mode": "Off",
    "epi wheel-Name": "Wheel-A",
    "Andor2-TimeOut": "10000",
    "Andor1-TimeOut": "10000",
    "dia shutter-NDSetting": "1",
    "COM4-DelayBetweenCharsMs": "0.0000",
    "COM5-Parity": "None",
    "COM5-Description": "Serial port driver (boost:asio)",
    "LaserShutter-Name": "Shutter",
    "Andor1-Shutter (External)": "Open",
    "COM9-Verbose": "0",
    "ASI XYStage-MotorOnOff": "On",
    "COM4-Description": "Serial port driver (boost:asio)",
    "COM8-Verbose": "1",
    "Multi Camera-Physical Camera 1": "Andor1",
    "Multi Camera-Physical Camera 2": "Andor2",
    "XPositionUm": -14878.7,
    "LaserSwitch-Repeat Timed Pattern": "0",
    "epi wheel-Delay_ms": "0.0000",
    "COM6-DataBits": "8",
    "Andor1-CountConvert": "Counts",
    "TIZDrive-Tolerance": "0",
    "FileName": "MCC 647 1 mW SP 488 0.5 mW SP 400 ms exp 488 100 gain _3_MMStack.ome.tif",
    "ASI XYStage-Version": "Version: USB-9.0h ",
    "Andor1-CCDTemperatureSetPoint": "-70",
    "IntensiLight-Port": "COM7",
    "TITIRF-Position": "19435",
    "Core-Galvo": "Undefined",
    "Andor2-Camera": "| iXon Ultra | DU897_BV | 7885 |",
    "Position": "Default",
    "COM9-Handshaking": "Off",
    "COM8-BaudRate": "9600",
    "COM8-Handshaking": "Off",
    "CameraChannelIndex": 1,
    "SliceIndex": 0,
    "ZPositionUm": 75.425,
    "Andor1-Description": "Andor camera adapter",
    "emission wheel-Delay_ms": "0.0000",
    "Core-Focus": "TIPFSOffset",
    "Andor2-CountConvertWavelength": "0.0000",
    "Channel": "488+640dual Multi-Cam-Andor2",
    "Andor2-Isolated Crop Mode": "Off",
    "TIPFSStatus-FullFocusWaitAfterLockMs": "0.0000",
    "epi wheel-State": "0",
    "ESioController-Version": "ESImaging AOTF Controller",
    "Andor2-BaselineClamp": "Enabled",
    "Andor1-PixelType": "16bit",
    "COM5-Name": "COM5",
    "IntensiLight-State": "0",
    "FrameIndex": 111,
    "ESioController-Name": "ESioController",
    "COM6-BaudRate": "9600",
    "COM6-Description": "Serial port driver (boost:asio)",
    "COM8-Name": "COM8",
    "emission wheel-Description": "Sutter Lambda filter wheel adapter",
    "Andor1-ReadoutMode": "17.000 MHz",
    "Andor2-Shutter Opening Time": "27",
    "LaserSwitch-Stimulus State": "0",
    "ASI XYStage-Backlash-B": "0.0400",
    "Camera": "Andor2",
    "TIZDrive-Speed": "1",
    "COM4-Parity": "None",
    "Core-ImageProcessor": "",
    "LaserSwitch-Strobe Duration uS": "10000",
    "dia shutter-Mode": "Fast",
    "LaserSwitch-Label": "Lasers 488+640",
    "TIPFSOffset-Position": "75.424999999999997",
    "emission wheel-Name": "Wheel-B",
    "COM7-Description": "Serial port driver (boost:asio)",
    "Andor2-Shutter (Internal)": "Open",
    "Core-AutoShutter": "1",
    "COM7-DelayBetweenCharsMs": "0.0000",
    "Andor1-Gain": "100",
    "ASI XYStage-Speed-S": "5.7459",
    "TILightPath-Label": "Left100",
    "dia shutter-Port": "COM5",
    "NextFrame": 112,
    "TILightPath-Name": "TILightPath",
    "Core-XYStage": "ASI XYStage",
    "COM9-Parity": "None",
    "Andor2-KeepCleanTime": "3.6999",
    "COM8-Parity": "None",
    "Andor1-FanMode": "Full",
    "COM6-StopBits": "1",
    "Time": "2016-03-17 00:01:38 -0700",
    "LaserSwitch-Name": "Switch",
    "COM7-Verbose": "1",
    "Andor2-PixelType": "16bit",
    "epi wheel-ClosedPosition": "",
    "COM9-Description": "Serial port driver (boost:asio)",
    "epi wheel-Label": "blocked0",
    "Andor2-OptAcquireMode Description": "",
    "COM4-Name": "COM4",
    "Andor2-SpuriousNoiseFilterThreshold": "0.0000",
    "Andor2-1. Camera Information : | Type | Model | Serial No. |": "| iXon Ultra | DU897_BV | 7885 |",
    "COM4-BaudRate": "9600",
    "Core-AutoFocus": "TIPFSStatus",
    "TIPFSOffset-Name": "TIPFSOffset",
    "Andor1-SpuriousNoiseFilterDescription": "Spurious Noise Filter is Off",
    "TIScope-DeviceIndex": "1",
    "Andor1-ReadoutTime": "20.9556",
    "BitDepth": 16,
    "TIFilterBlock1-State": "4",
    "Slice": 0,
    "COM6-Verbose": "1",
    "COM4-Verbose": "1",
    "Andor1-FrameTransfer Help": "Should only turn on FrameTransfer if using Burst or Live mode.",
    "LaserSwitch-State": "8",
    "Andor2-EMSwitch": "On",
    "COM9-DataBits": "8",
    "Andor1-KeepCleanTime": "3.9744",
    "TINosePiece-Name": "TINosePiece",
    "TIScope-DriverVersion": "micusb.sys 2.0.5.1",
    "ChannelIndex": 1,
    "Core-Shutter": "LaserShutter",
    "TIZDrive-Name": "TIZDrive",
    "Multi Camera-TransposeCorrection": "0",
    "COM7-BaudRate": "9600",
    "Andor1-SpuriousNoiseFilterThreshold": "0.0000",
    "Andor1-Exposure": "80.0000",
    "emission wheel-Busy": "0",
    "Core-TimeoutMs": "5000",
    "IntensiLight-Name": "IntensiLightShutter",
    "ElapsedTime-ms": 225029,
    "ASI XYStage-Port": "COM8",
    "TIPFSStatus-FullFocusTimeoutMs": "5000.0000",
    "ASI XYStage-OverShoot(um)": "0.0000",
    "Andor1-Isolated Crop Mode": "Off",
    "Multi Camera-Name": "Multi Camera",
    "LaserSwitch-Strobe": "Off",
    "Andor1-FrameTransfer": "Off",
    "Frame": 111,
    "Andor1-CCDTemperature": "-70",
    "Width": 512,
    "Multi Camera-Binning": "1",
    "ASI XYStage-StepSizeY_um": "0.0100",
    "TITIRF-Mirror": "In",
    "COM5-Handshaking": "Off",
    "Andor1-VerticalClockVoltage": "Normal",
    "PositionName": null,
    "emission wheel-Speed": "3",
    "COM9-AnswerTimeout": "500.0000",
    "Andor1-Region of Interest": "Full Image",
    "Andor2-CCDTemperatureSetPoint": "-70",
    "Height": 512,
    "Andor2-TransposeCorrection": "0",
    "COM6-Handshaking": "Off",
    "COM8-DataBits": "8",
    "LaserSwitch-Exposure (ms)": "0",
    "dia shutter-State": "0",
    "Andor2-OptAcquireMode": "",
    "LaserShutter-OnOff": "0",
    "COM5-DelayBetweenCharsMs": "0.0000",
    "TIScope-DeviceAddress": "USB_DEVICE(1)",
    "dia shutter-Name": "Shutter-A",
    "Andor1-Shutter Opening Time": "27",
    "Andor1-VerticalSpeed": "3.30",
    "COM4-Handshaking": "Off",
    "ASI XYStage-JoyStick Reverse": "Off",
    "PixelType": "GRAY16",
    "TILightPath-ExtraDelayMs": "0.0000",
    "Andor2-SpuriousNoiseFilterDescription": "Spurious Noise Filter is Off",
    "COM4-AnswerTimeout": "500.0000",
    "COM7-Name": "COM7",
    "COM8-StopBits": "1",
    "COM7-DataBits": "8",
    "YPositionUm": 415.2,
    "Multi Camera-TransposeMirrorY": "0",
    "COM6-AnswerTimeout": "500.0000",
    "Multi Camera-TransposeMirrorX": "0",
    "Andor2-FrameTransfer Help": "Should only turn on FrameTransfer if using Burst or Live mode.",
    "Andor2-CoolerMode": "Fan off at shutdown",
    "Andor2-Shutter Closing Time": "27",
    "Andor2-CCDTemperature": "-70",
    "LaserSwitch-Description": "ESImaging Controller TTL outputs driver",
    "Andor1-Pre-Amp-Gain": "Gain 3",
    "COM8-Description": "Serial port driver (boost:asio)",
    "COM6-Name": "COM6",
    "Andor1-1. Camera Information : | Type | Model | Serial No. |": "| iXon Ultra | DU897_BV | 7762 |",
    "Andor1-Shutter Closing Time": "27"
  },
  "FrameKey-112-0-0": {
    "epi wheel-Busy": "0",
    "Andor1-OptAcquireMode Description": "",
    "ASI XYStage-JoyStick Slow Speed": "5",
    "Core-Initialize": "1",
    "Multi Camera-Description": "Combines multiple cameras into a single camera",
    "epi wheel-Speed": "3",
    "Andor2-Advanced | Snap Image Additional Delay (ms)": "0",
    "COM7-AnswerTimeout": "2500.0000",
    "Andor2-SpuriousNoiseFilter": "None",
    "COM7-Handshaking": "Off",
    "Andor2-Pre-Amp-Gain": "Gain 3",
    "TIFilterBlock1-Label": "dual 488/647",
    "Andor1-OptAcquireMode": "",
    "ASI XYStage-Maximum Speed (Do Not Change)": "7.5000",
    "Andor2-ReadoutMode": "17.000 MHz",
    "ROI": "0-0-512-512",
    "Andor2-FanMode": "Full",
    "Andor2-TransposeMirrorX": "0",
    "Andor2-TransposeMirrorY": "0",
    "COM5-AnswerTimeout": "500.0000",
    "ASI XYStage-Description": "ASI XY stage driver adapter",
    "COM5-StopBits": "1",
    "Andor1-TransposeMirrorY": "0",
    "Andor1-TransposeMirrorX": "0",
    "Andor2-Advanced | Snap Image Timing Mode": "Delay for Exposure",
    "LaserSwitch-Stimulus": "Off",
    "SlicePosition": null,
    "IntensiLight-Version": "V1.00",
    "Exposure-ms": 400,
    "Andor1-TransposeXY": "0",
    "COM6-DelayBetweenCharsMs": "0.0000",
    "Andor2-Exposure": "80.0000",
    "Andor1-Camera": "| iXon Ultra | DU897_BV | 7762 |",
    "Andor2-Shutter (External)": "Open",
    "ASI XYStage-Name": "XYStage",
    "COM6-Parity": "None",
    "LaserSwitch-Output Trigger Polarity": "Active High",
    "LaserSwitch-Stimulus Frequency": "0",
    "LaserShutter-Description": "ESI-AOTF shutter driver",
    "ASI XYStage-JoyStick Fast Speed": "60",
    "emission wheel-Label": "empty5",
    "COM7-Parity": "None",
    "IntensiLight-ND": "32",
    "LaserSwitch-Trigger Mode": "Input",
    "ESioController-Port": "COM9",
    "Andor2-FrameTransfer": "On",
    "Andor1-Trigger": "External",
    "Andor2-Binning": "1",
    "LaserSwitch-Delay (ms)": "0",
    "AxisPositions": null,
    "COM5-BaudRate": "9600",
    "Andor2-CountConvert": "Counts",
    "Andor2-ActualInterval-ms": "80.00",
    "Andor1-SpuriousNoiseFilter": "None",
    "Andor1-EMSwitch": "On",
    "COM9-DelayBetweenCharsMs": "0.0000",
    "LaserSwitch-Blanking Mode": "On",
    "Andor1-CCDTemperature Help": "Wait for temperature to stabilize before acquisition.",
    "Andor1-BaselineClamp": "Enabled",
    "COM9-BaudRate": "57600",
    "ASI XYStage-Wait_Cycles": "0",
    "TINosePiece-Label": "2-ApoTIRF 100x na 1.49",
    "COM5-Verbose": "1",
    "COM7-StopBits": "1",
    "Andor2-CCDTemperature Help": "Wait for temperature to stabilize before acquisition.",
    "COM8-DelayBetweenCharsMs": "0.0000",
    "LaserSwitch-Input Trigger Edge": "Falling",
    "TIPFSStatus-Name": "TIPFSStatus",
    "dia shutter-Controller Info": "10-3WA-25WB-25WC-NCSA-IQSB-",
    "ASI XYStage-Error-E(nm)": "400.0000",
    "IntensiLight-Description": "Nikon IntensiLight Shutter adapter",
    "emission wheel-ClosedPosition": "",
    "COM8-AnswerTimeout": "500.0000",
    "TIFilterBlock1-ExtraDelayMs": "0.0000",
    "TINosePiece-State": "1",
    "Multi Camera-TransposeXY": "0",
    "TIScope-SoftwareVersion": "4.4.1.714",
    "epi wheel-Description": "Sutter Lambda filter wheel adapter",
    "Andor2-VerticalClockVoltage": "Normal",
    "Andor2-Gain": "1000",
    "TILightPath-State": "1",
    "Andor2-Trigger": "Software",
    "UUID": "1bff5483-77ed-4072-9234-f0f023c293b4",
    "ASI XYStage-TransposeMirrorY": "0",
    "Andor2-ReadoutTime": "20.9001",
    "Andor1-Output_Amplifier": "Electron Multiplying",
    "ASI XYStage-TransposeMirrorX": "0",
    "Core-Camera": "Multi Camera",
    "Andor1-CountConvertWavelength": "0.0000",
    "Core-SLM": "",
    "dia shutter-Description": "Sutter Lambda shutter adapter",
    "emission wheel-State": "5",
    "LaserSwitch-TTL0": "0",
    "LaserSwitch-TTL1": "0",
    "Multi Camera-Physical Camera 3": "Undefined",
    "Andor2-TransposeXY": "0",
    "epi wheel-Port": "COM5",
    "LaserSwitch-TTL4": "0",
    "LaserSwitch-TTL5": "0",
    "TIPFSStatus-State": "On",
    "LaserSwitch-TTL2": "0",
    "LaserSwitch-TTL3": "1",
    "Andor1-Advanced | Snap Image Timing Mode": "Delay for Exposure",
    "Andor1-Binning": "1",
    "Andor2-Output_Amplifier": "Electron Multiplying",
    "LaserSwitch-TTL6": "0",
    "LaserSwitch-TTL7": "0",
    "LaserSwitch-Sequence": "Off",
    "Core-ChannelGroup": "TIRF Multi-Cam",
    "PositionIndex": 0,
    "WaitInterval": 2000,
    "TIFilterBlock1-Name": "TIFilterBlock1",
    "Andor1-Shutter (Internal)": "Open",
    "TINosePiece-ExtraDelayMs": "0.0000",
    "PixelSizeUm": 0,
    "ASI XYStage-StepSizeX_um": "0.0100",
    "TIScope-FirmwareVersion": "Ti-E V4.11",
    "COM9-StopBits": "1",
    "Source": "Multi Camera",
    "COM9-Name": "COM9",
    "Andor2-Description": "Andor camera adapter",
    "COM4-StopBits": "1",
    "Andor1-Advanced | Snap Image Additional Delay (ms)": "0",
    "Andor2-VerticalSpeed": "3.30",
    "emission wheel-Port": "COM5",
    "COM4-DataBits": "8",
    "TIPFSStatus-Status": "Locked in focus",
    "Andor1-TransposeCorrection": "0",
    "Andor2-Region of Interest": "Full Image",
    "Andor1-ActualInterval-ms": "104.93 (minimum)",
    "TITIRF-Name": "TITIRF",
    "ASI XYStage-FinishError-PCROS(nm)": "24.0000",
    "COM5-DataBits": "8",
    "Binning": "1",
    "Andor1-CoolerMode": "Fan off at shutdown",
    "LaserSwitch-Timed Output Mode": "Off",
    "epi wheel-Name": "Wheel-A",
    "Andor2-TimeOut": "10000",
    "Andor1-TimeOut": "10000",
    "dia shutter-NDSetting": "1",
    "COM4-DelayBetweenCharsMs": "0.0000",
    "COM5-Parity": "None",
    "COM5-Description": "Serial port driver (boost:asio)",
    "LaserShutter-Name": "Shutter",
    "Andor1-Shutter (External)": "Open",
    "COM9-Verbose": "0",
    "ASI XYStage-MotorOnOff": "On",
    "COM4-Description": "Serial port driver (boost:asio)",
    "COM8-Verbose": "1",
    "Multi Camera-Physical Camera 1": "Andor1",
    "Multi Camera-Physical Camera 2": "Andor2",
    "XPositionUm": -14878.7,
    "LaserSwitch-Repeat Timed Pattern": "0",
    "epi wheel-Delay_ms": "0.0000",
    "COM6-DataBits": "8",
    "Andor1-CountConvert": "Counts",
    "TIZDrive-Tolerance": "0",
    "FileName": "MCC 647 1 mW SP 488 0.5 mW SP 400 ms exp 488 100 gain _3_MMStack.ome.tif",
    "ASI XYStage-Version": "Version: USB-9.0h ",
    "Andor1-CCDTemperatureSetPoint": "-70",
    "IntensiLight-Port": "COM7",
    "TITIRF-Position": "19435",
    "Core-Galvo": "Undefined",
    "Andor2-Camera": "| iXon Ultra | DU897_BV | 7885 |",
    "Position": "Default",
    "COM9-Handshaking": "Off",
    "COM8-BaudRate": "9600",
    "COM8-Handshaking": "Off",
    "CameraChannelIndex": 0,
    "SliceIndex": 0,
    "ZPositionUm": 75.425,
    "Andor1-Description": "Andor camera adapter",
    "emission wheel-Delay_ms": "0.0000",
    "Core-Focus": "TIPFSOffset",
    "Andor2-CountConvertWavelength": "0.0000",
    "Channel": "488+640dual Multi-Cam-Andor1",
    "Andor2-Isolated Crop Mode": "Off",
    "TIPFSStatus-FullFocusWaitAfterLockMs": "0.0000",
    "epi wheel-State": "0",
    "ESioController-Version": "ESImaging AOTF Controller",
    "Andor2-BaselineClamp": "Enabled",
    "Andor1-PixelType": "16bit",
    "COM5-Name": "COM5",
    "IntensiLight-State": "0",
    "FrameIndex": 112,
    "ESioController-Name": "ESioController",
    "COM6-BaudRate": "9600",
    "COM6-Description": "Serial port driver (boost:asio)",
    "COM8-Name": "COM8",
    "emission wheel-Description": "Sutter Lambda filter wheel adapter",
    "Andor1-ReadoutMode": "17.000 MHz",
    "Andor2-Shutter Opening Time": "27",
    "LaserSwitch-Stimulus State": "0",
    "ASI XYStage-Backlash-B": "0.0400",
    "Camera": "Andor1",
    "TIZDrive-Speed": "1",
    "COM4-Parity": "None",
    "Core-ImageProcessor": "",
    "LaserSwitch-Strobe Duration uS": "10000",
    "dia shutter-Mode": "Fast",
    "LaserSwitch-Label": "Lasers 488+640",
    "TIPFSOffset-Position": "75.424999999999997",
    "emission wheel-Name": "Wheel-B",
    "COM7-Description": "Serial port driver (boost:asio)",
    "Andor2-Shutter (Internal)": "Open",
    "Core-AutoShutter": "1",
    "COM7-DelayBetweenCharsMs": "0.0000",
    "Andor1-Gain": "100",
    "ASI XYStage-Speed-S": "5.7459",
    "TILightPath-Label": "Left100",
    "dia shutter-Port": "COM5",
    "NextFrame": 113,
    "TILightPath-Name": "TILightPath",
    "Core-XYStage": "ASI XYStage",
    "COM9-Parity": "None",
    "Andor2-KeepCleanTime": "3.6999",
    "COM8-Parity": "None",
    "Andor1-FanMode": "Full",
    "COM6-StopBits": "1",
    "Time": "2016-03-17 00:01:40 -0700",
    "LaserSwitch-Name": "Switch",
    "COM7-Verbose": "1",
    "Andor2-PixelType": "16bit",
    "epi wheel-ClosedPosition": "",
    "COM9-Description": "Serial port driver (boost:asio)",
    "epi wheel-Label": "blocked0",
    "Andor2-OptAcquireMode Description": "",
    "COM4-Name": "COM4",
    "Andor2-SpuriousNoiseFilterThreshold": "0.0000",
    "Andor2-1. Camera Information : | Type | Model | Serial No. |": "| iXon Ultra | DU897_BV | 7885 |",
    "COM4-BaudRate": "9600",
    "Core-AutoFocus": "TIPFSStatus",
    "TIPFSOffset-Name": "TIPFSOffset",
    "Andor1-SpuriousNoiseFilterDescription": "Spurious Noise Filter is Off",
    "TIScope-DeviceIndex": "1",
    "Andor1-ReadoutTime": "20.9556",
    "BitDepth": 16,
    "TIFilterBlock1-State": "4",
    "Slice": 0,
    "COM6-Verbose": "1",
    "COM4-Verbose": "1",
    "Andor1-FrameTransfer Help": "Should only turn on FrameTransfer if using Burst or Live mode.",
    "LaserSwitch-State": "8",
    "Andor2-EMSwitch": "On",
    "COM9-DataBits": "8",
    "Andor1-KeepCleanTime": "3.9744",
    "TINosePiece-Name": "TINosePiece",
    "TIScope-DriverVersion": "micusb.sys 2.0.5.1",
    "ChannelIndex": 0,
    "Core-Shutter": "LaserShutter",
    "TIZDrive-Name": "TIZDrive",
    "Multi Camera-TransposeCorrection": "0",
    "COM7-BaudRate": "9600",
    "Andor1-SpuriousNoiseFilterThreshold": "0.0000",
    "Andor1-Exposure": "80.0000",
    "emission wheel-Busy": "0",
    "Core-TimeoutMs": "5000",
    "IntensiLight-Name": "IntensiLightShutter",
    "ElapsedTime-ms": 227033,
    "ASI XYStage-Port": "COM8",
    "TIPFSStatus-FullFocusTimeoutMs": "5000.0000",
    "ASI XYStage-OverShoot(um)": "0.0000",
    "Andor1-Isolated Crop Mode": "Off",
    "Multi Camera-Name": "Multi Camera",
    "LaserSwitch-Strobe": "Off",
    "Andor1-FrameTransfer": "Off",
    "Frame": 112,
    "Andor1-CCDTemperature": "-70",
    "Width": 512,
    "Multi Camera-Binning": "1",
    "ASI XYStage-StepSizeY_um": "0.0100",
    "TITIRF-Mirror": "In",
    "COM5-Handshaking": "Off",
    "Andor1-VerticalClockVoltage": "Normal",
    "PositionName": null,
    "emission wheel-Speed": "3",
    "COM9-AnswerTimeout": "500.0000",
    "Andor1-Region of Interest": "Full Image",
    "Andor2-CCDTemperatureSetPoint": "-70",
    "Height": 512,
    "Andor2-TransposeCorrection": "0",
    "COM6-Handshaking": "Off",
    "COM8-DataBits": "8",
    "LaserSwitch-Exposure (ms)": "0",
    "dia shutter-State": "0",
    "Andor2-OptAcquireMode": "",
    "LaserShutter-OnOff": "0",
    "COM5-DelayBetweenCharsMs": "0.0000",
    "TIScope-DeviceAddress": "USB_DEVICE(1)",
    "dia shutter-Name": "Shutter-A",
    "Andor1-Shutter Opening Time": "27",
    "Andor1-VerticalSpeed": "3.30",
    "COM4-Handshaking": "Off",
    "ASI XYStage-JoyStick Reverse": "Off",
    "PixelType": "GRAY16",
    "TILightPath-ExtraDelayMs": "0.0000",
    "Andor2-SpuriousNoiseFilterDescription": "Spurious Noise Filter is Off",
    "COM4-AnswerTimeout": "500.0000",
    "COM7-Name": "COM7",
    "COM8-StopBits": "1",
    "COM7-DataBits": "8",
    "YPositionUm": 415.2,
    "Multi Camera-TransposeMirrorY": "0",
    "COM6-AnswerTimeout": "500.0000",
    "Multi Camera-TransposeMirrorX": "0",
    "Andor2-FrameTransfer Help": "Should only turn on FrameTransfer if using Burst or Live mode.",
    "Andor2-CoolerMode": "Fan off at shutdown",
    "Andor2-Shutter Closing Time": "27",
    "Andor2-CCDTemperature": "-70",
    "LaserSwitch-Description": "ESImaging Controller TTL outputs driver",
    "Andor1-Pre-Amp-Gain": "Gain 3",
    "COM8-Description": "Serial port driver (boost:asio)",
    "COM6-Name": "COM6",
    "Andor1-1. Camera Information : | Type | Model | Serial No. |": "| iXon Ultra | DU897_BV | 7762 |",
    "Andor1-Shutter Closing Time": "27"
  },
  "FrameKey-112-1-0": {
    "epi wheel-Busy": "0",
    "Andor1-OptAcquireMode Description": "",
    "ASI XYStage-JoyStick Slow Speed": "5",
    "Core-Initialize": "1",
    "Multi Camera-Description": "Combines multiple cameras into a single camera",
    "epi wheel-Speed": "3",
    "Andor2-Advanced | Snap Image Additional Delay (ms)": "0",
    "COM7-AnswerTimeout": "2500.0000",
    "Andor2-SpuriousNoiseFilter": "None",
    "COM7-Handshaking": "Off",
    "Andor2-Pre-Amp-Gain": "Gain 3",
    "TIFilterBlock1-Label": "dual 488/647",
    "Andor1-OptAcquireMode": "",
    "ASI XYStage-Maximum Speed (Do Not Change)": "7.5000",
    "Andor2-ReadoutMode": "17.000 MHz",
    "ROI": "0-0-512-512",
    "Andor2-FanMode": "Full",
    "Andor2-TransposeMirrorX": "0",
    "Andor2-TransposeMirrorY": "0",
    "COM5-AnswerTimeout": "500.0000",
    "ASI XYStage-Description": "ASI XY stage driver adapter",
    "COM5-StopBits": "1",
    "Andor1-TransposeMirrorY": "0",
    "Andor1-TransposeMirrorX": "0",
    "Andor2-Advanced | Snap Image Timing Mode": "Delay for Exposure",
    "LaserSwitch-Stimulus": "Off",
    "SlicePosition": null,
    "IntensiLight-Version": "V1.00",
    "Exposure-ms": 400,
    "Andor1-TransposeXY": "0",
    "COM6-DelayBetweenCharsMs": "0.0000",
    "Andor2-Exposure": "80.0000",
    "Andor1-Camera": "| iXon Ultra | DU897_BV | 7762 |",
    "Andor2-Shutter (External)": "Open",
    "ASI XYStage-Name": "XYStage",
    "COM6-Parity": "None",
    "LaserSwitch-Output Trigger Polarity": "Active High",
    "LaserSwitch-Stimulus Frequency": "0",
    "LaserShutter-Description": "ESI-AOTF shutter driver",
    "ASI XYStage-JoyStick Fast Speed": "60",
    "emission wheel-Label": "empty5",
    "COM7-Parity": "None",
    "IntensiLight-ND": "32",
    "LaserSwitch-Trigger Mode": "Input",
    "ESioController-Port": "COM9",
    "Andor2-FrameTransfer": "On",
    "Andor1-Trigger": "External",
    "Andor2-Binning": "1",
    "LaserSwitch-Delay (ms)": "0",
    "AxisPositions": null,
    "COM5-BaudRate": "9600",
    "Andor2-CountConvert": "Counts",
    "Andor2-ActualInterval-ms": "80.00",
    "Andor1-SpuriousNoiseFilter": "None",
    "Andor1-EMSwitch": "On",
    "COM9-DelayBetweenCharsMs": "0.0000",
    "LaserSwitch-Blanking Mode": "On",
    "Andor1-CCDTemperature Help": "Wait for temperature to stabilize before acquisition.",
    "Andor1-BaselineClamp": "Enabled",
    "COM9-BaudRate": "57600",
    "ASI XYStage-Wait_Cycles": "0",
    "TINosePiece-Label": "2-ApoTIRF 100x na 1.49",
    "COM5-Verbose": "1",
    "COM7-StopBits": "1",
    "Andor2-CCDTemperature Help": "Wait for temperature to stabilize before acquisition.",
    "COM8-DelayBetweenCharsMs": "0.0000",
    "LaserSwitch-Input Trigger Edge": "Falling",
    "TIPFSStatus-Name": "TIPFSStatus",
    "dia shutter-Controller Info": "10-3WA-25WB-25WC-NCSA-IQSB-",
    "ASI XYStage-Error-E(nm)": "400.0000",
    "IntensiLight-Description": "Nikon IntensiLight Shutter adapter",
    "emission wheel-ClosedPosition": "",
    "COM8-AnswerTimeout": "500.0000",
    "TIFilterBlock1-ExtraDelayMs": "0.0000",
    "TINosePiece-State": "1",
    "Multi Camera-TransposeXY": "0",
    "TIScope-SoftwareVersion": "4.4.1.714",
    "ImageFlipper-Rotation": 180,
    "epi wheel-Description": "Sutter Lambda filter wheel adapter",
    "Andor2-VerticalClockVoltage": "Normal",
    "Andor2-Gain": "1000",
    "TILightPath-State": "1",
    "Andor2-Trigger": "Software",
    "UUID": "3bd22ba5-79f6-4676-abaf-9f437424a6b1",
    "ASI XYStage-TransposeMirrorY": "0",
    "Andor2-ReadoutTime": "20.9001",
    "Andor1-Output_Amplifier": "Electron Multiplying",
    "ASI XYStage-TransposeMirrorX": "0",
    "Core-Camera": "Multi Camera",
    "Andor1-CountConvertWavelength": "0.0000",
    "Core-SLM": "",
    "dia shutter-Description": "Sutter Lambda shutter adapter",
    "emission wheel-State": "5",
    "LaserSwitch-TTL0": "0",
    "LaserSwitch-TTL1": "0",
    "Multi Camera-Physical Camera 3": "Undefined",
    "Andor2-TransposeXY": "0",
    "epi wheel-Port": "COM5",
    "LaserSwitch-TTL4": "0",
    "LaserSwitch-TTL5": "0",
    "TIPFSStatus-State": "On",
    "LaserSwitch-TTL2": "0",
    "LaserSwitch-TTL3": "1",
    "Andor1-Advanced | Snap Image Timing Mode": "Delay for Exposure",
    "Andor1-Binning": "1",
    "Andor2-Output_Amplifier": "Electron Multiplying",
    "LaserSwitch-TTL6": "0",
    "LaserSwitch-TTL7": "0",
    "LaserSwitch-Sequence": "Off",
    "Core-ChannelGroup": "TIRF Multi-Cam",
    "PositionIndex": 0,
    "WaitInterval": 2000,
    "TIFilterBlock1-Name": "TIFilterBlock1",
    "Andor1-Shutter (Internal)": "Open",
    "TINosePiece-ExtraDelayMs": "0.0000",
    "PixelSizeUm": 0,
    "ASI XYStage-StepSizeX_um": "0.0100",
    "TIScope-FirmwareVersion": "Ti-E V4.11",
    "COM9-StopBits": "1",
    "Source": "Multi Camera",
    "COM9-Name": "COM9",
    "Andor2-Description": "Andor camera adapter",
    "COM4-StopBits": "1",
    "Andor1-Advanced | Snap Image Additional Delay (ms)": "0",
    "Andor2-VerticalSpeed": "3.30",
    "ImageFlipper-Mirror": "On",
    "emission wheel-Port": "COM5",
    "COM4-DataBits": "8",
    "TIPFSStatus-Status": "Locked in focus",
    "Andor1-TransposeCorrection": "0",
    "Andor2-Region of Interest": "Full Image",
    "Andor1-ActualInterval-ms": "104.93 (minimum)",
    "TITIRF-Name": "TITIRF",
    "ASI XYStage-FinishError-PCROS(nm)": "24.0000",
    "COM5-DataBits": "8",
    "Binning": "1",
    "Andor1-CoolerMode": "Fan off at shutdown",
    "LaserSwitch-Timed Output Mode": "Off",
    "epi wheel-Name": "Wheel-A",
    "Andor2-TimeOut": "10000",
    "Andor1-TimeOut": "10000",
    "dia shutter-NDSetting": "1",
    "COM4-DelayBetweenCharsMs": "0.0000",
    "COM5-Parity": "None",
    "COM5-Description": "Serial port driver (boost:asio)",
    "LaserShutter-Name": "Shutter",
    "Andor1-Shutter (External)": "Open",
    "COM9-Verbose": "0",
    "ASI XYStage-MotorOnOff": "On",
    "COM4-Description": "Serial port driver (boost:asio)",
    "COM8-Verbose": "1",
    "Multi Camera-Physical Camera 1": "Andor1",
    "Multi Camera-Physical Camera 2": "Andor2",
    "XPositionUm": -14878.7,
    "LaserSwitch-Repeat Timed Pattern": "0",
    "epi wheel-Delay_ms": "0.0000",
    "COM6-DataBits": "8",
    "Andor1-CountConvert": "Counts",
    "TIZDrive-Tolerance": "0",
    "FileName": "MCC 647 1 mW SP 488 0.5 mW SP 400 ms exp 488 100 gain _3_MMStack.ome.tif",
    "ASI XYStage-Version": "Version: USB-9.0h ",
    "Andor1-CCDTemperatureSetPoint": "-70",
    "IntensiLight-Port": "COM7",
    "TITIRF-Position": "19435",
    "Core-Galvo": "Undefined",
    "Andor2-Camera": "| iXon Ultra | DU897_BV | 7885 |",
    "Position": "Default",
    "COM9-Handshaking": "Off",
    "COM8-BaudRate": "9600",
    "COM8-Handshaking": "Off",
    "CameraChannelIndex": 1,
    "SliceIndex": 0,
    "ZPositionUm": 75.425,
    "Andor1-Description": "Andor camera adapter",
    "emission wheel-Delay_ms": "0.0000",
    "Core-Focus": "TIPFSOffset",
    "Andor2-CountConvertWavelength": "0.0000",
    "Channel": "488+640dual Multi-Cam-Andor2",
    "Andor2-Isolated Crop Mode": "Off",
    "TIPFSStatus-FullFocusWaitAfterLockMs": "0.0000",
    "epi wheel-State": "0",
    "ESioController-Version": "ESImaging AOTF Controller",
    "Andor2-BaselineClamp": "Enabled",
    "Andor1-PixelType": "16bit",
    "COM5-Name": "COM5",
    "IntensiLight-State": "0",
    "FrameIndex": 112,
    "ESioController-Name": "ESioController",
    "COM6-BaudRate": "9600",
    "COM6-Description": "Serial port driver (boost:asio)",
    "COM8-Name": "COM8",
    "emission wheel-Description": "Sutter Lambda filter wheel adapter",
    "Andor1-ReadoutMode": "17.000 MHz",
    "Andor2-Shutter Opening Time": "27",
    "LaserSwitch-Stimulus State": "0",
    "ASI XYStage-Backlash-B": "0.0400",
    "Camera": "Andor2",
    "TIZDrive-Speed": "1",
    "COM4-Parity": "None",
    "Core-ImageProcessor": "",
    "LaserSwitch-Strobe Duration uS": "10000",
    "dia shutter-Mode": "Fast",
    "LaserSwitch-Label": "Lasers 488+640",
    "TIPFSOffset-Position": "75.424999999999997",
    "emission wheel-Name": "Wheel-B",
    "COM7-Description": "Serial port driver (boost:asio)",
    "Andor2-Shutter (Internal)": "Open",
    "Core-AutoShutter": "1",
    "COM7-DelayBetweenCharsMs": "0.0000",
    "Andor1-Gain": "100",
    "ASI XYStage-Speed-S": "5.7459",
    "TILightPath-Label": "Left100",
    "dia shutter-Port": "COM5",
    "NextFrame": 113,
    "TILightPath-Name": "TILightPath",
    "Core-XYStage": "ASI XYStage",
    "COM9-Parity": "None",
    "Andor2-KeepCleanTime": "3.6999",
    "COM8-Parity": "None",
    "Andor1-FanMode": "Full",
    "COM6-StopBits": "1",
    "Time": "2016-03-17 00:01:40 -0700",
    "LaserSwitch-Name": "Switch",
    "COM7-Verbose": "1",
    "Andor2-PixelType": "16bit",
    "epi wheel-ClosedPosition": "",
    "COM9-Description": "Serial port driver (boost:asio)",
    "epi wheel-Label": "blocked0",
    "Andor2-OptAcquireMode Description": "",
    "COM4-Name": "COM4",
    "Andor2-SpuriousNoiseFilterThreshold": "0.0000",
    "Andor2-1. Camera Information : | Type | Model | Serial No. |": "| iXon Ultra | DU897_BV | 7885 |",
    "COM4-BaudRate": "9600",
    "Core-AutoFocus": "TIPFSStatus",
    "TIPFSOffset-Name": "TIPFSOffset",
    "Andor1-SpuriousNoiseFilterDescription": "Spurious Noise Filter is Off",
    "TIScope-DeviceIndex": "1",
    "Andor1-ReadoutTime": "20.9556",
    "BitDepth": 16,
    "TIFilterBlock1-State": "4",
    "Slice": 0,
    "COM6-Verbose": "1",
    "COM4-Verbose": "1",
    "Andor1-FrameTransfer Help": "Should only turn on FrameTransfer if using Burst or Live mode.",
    "LaserSwitch-State": "8",
    "Andor2-EMSwitch": "On",
    "COM9-DataBits": "8",
    "Andor1-KeepCleanTime": "3.9744",
    "TINosePiece-Name": "TINosePiece",
    "TIScope-DriverVersion": "micusb.sys 2.0.5.1",
    "ChannelIndex": 1,
    "Core-Shutter": "LaserShutter",
    "TIZDrive-Name": "TIZDrive",
    "Multi Camera-TransposeCorrection": "0",
    "COM7-BaudRate": "9600",
    "Andor1-SpuriousNoiseFilterThreshold": "0.0000",
    "Andor1-Exposure": "80.0000",
    "emission wheel-Busy": "0",
    "Core-TimeoutMs": "5000",
    "IntensiLight-Name": "IntensiLightShutter",
    "ElapsedTime-ms": 227043,
    "ASI XYStage-Port": "COM8",
    "TIPFSStatus-FullFocusTimeoutMs": "5000.0000",
    "ASI XYStage-OverShoot(um)": "0.0000",
    "Andor1-Isolated Crop Mode": "Off",
    "Multi Camera-Name": "Multi Camera",
    "LaserSwitch-Strobe": "Off",
    "Andor1-FrameTransfer": "Off",
    "Frame": 112,
    "Andor1-CCDTemperature": "-70",
    "Width": 512,
    "Multi Camera-Binning": "1",
    "ASI XYStage-StepSizeY_um": "0.0100",
    "TITIRF-Mirror": "In",
    "COM5-Handshaking": "Off",
    "Andor1-VerticalClockVoltage": "Normal",
    "PositionName": null,
    "emission wheel-Speed": "3",
    "COM9-AnswerTimeout": "500.0000",
    "Andor1-Region of Interest": "Full Image",
    "Andor2-CCDTemperatureSetPoint": "-70",
    "Height": 512,
    "Andor2-TransposeCorrection": "0",
    "COM6-Handshaking": "Off",
    "COM8-DataBits": "8",
    "LaserSwitch-Exposure (ms)": "0",
    "dia shutter-State": "0",
    "Andor2-OptAcquireMode": "",
    "LaserShutter-OnOff": "0",
    "COM5-DelayBetweenCharsMs": "0.0000",
    "TIScope-DeviceAddress": "USB_DEVICE(1)",
    "dia shutter-Name": "Shutter-A",
    "Andor1-Shutter Opening Time": "27",
    "Andor1-VerticalSpeed": "3.30",
    "COM4-Handshaking": "Off",
    "ASI XYStage-JoyStick Reverse": "Off",
    "PixelType": "GRAY16",
    "TILightPath-ExtraDelayMs": "0.0000",
    "Andor2-SpuriousNoiseFilterDescription": "Spurious Noise Filter is Off",
    "COM4-AnswerTimeout": "500.0000",
    "COM7-Name": "COM7",
    "COM8-StopBits": "1",
    "COM7-DataBits": "8",
    "YPositionUm": 415.2,
    "Multi Camera-TransposeMirrorY": "0",
    "COM6-AnswerTimeout": "500.0000",
    "Multi Camera-TransposeMirrorX": "0",
    "Andor2-FrameTransfer Help": "Should only turn on FrameTransfer if using Burst or Live mode.",
    "Andor2-CoolerMode": "Fan off at shutdown",
    "Andor2-Shutter Closing Time": "27",
    "Andor2-CCDTemperature": "-70",
    "LaserSwitch-Description": "ESImaging Controller TTL outputs driver",
    "Andor1-Pre-Amp-Gain": "Gain 3",
    "COM8-Description": "Serial port driver (boost:asio)",
    "COM6-Name": "COM6",
    "Andor1-1. Camera Information : | Type | Model | Serial No. |": "| iXon Ultra | DU897_BV | 7762 |",
    "Andor1-Shutter Closing Time": "27"
  },
  "FrameKey-113-0-0": {
    "epi wheel-Busy": "0",
    "Andor1-OptAcquireMode Description": "",
    "ASI XYStage-JoyStick Slow Speed": "5",
    "Core-Initialize": "1",
    "Multi Camera-Description": "Combines multiple cameras into a single camera",
    "epi wheel-Speed": "3",
    "Andor2-Advanced | Snap Image Additional Delay (ms)": "0",
    "COM7-AnswerTimeout": "2500.0000",
    "Andor2-SpuriousNoiseFilter": "None",
    "COM7-Handshaking": "Off",
    "Andor2-Pre-Amp-Gain": "Gain 3",
    "TIFilterBlock1-Label": "dual 488/647",
    "Andor1-OptAcquireMode": "",
    "ASI XYStage-Maximum Speed (Do Not Change)": "7.5000",
    "Andor2-ReadoutMode": "17.000 MHz",
    "ROI": "0-0-512-512",
    "Andor2-FanMode": "Full",
    "Andor2-TransposeMirrorX": "0",
    "Andor2-TransposeMirrorY": "0",
    "COM5-AnswerTimeout": "500.0000",
    "ASI XYStage-Description": "ASI XY stage driver adapter",
    "COM5-StopBits": "1",
    "Andor1-TransposeMirrorY": "0",
    "Andor1-TransposeMirrorX": "0",
    "Andor2-Advanced | Snap Image Timing Mode": "Delay for Exposure",
    "LaserSwitch-Stimulus": "Off",
    "SlicePosition": null,
    "IntensiLight-Version": "V1.00",
    "Exposure-ms": 400,
    "Andor1-TransposeXY": "0",
    "COM6-DelayBetweenCharsMs": "0.0000",
    "Andor2-Exposure": "80.0000",
    "Andor1-Camera": "| iXon Ultra | DU897_BV | 7762 |",
    "Andor2-Shutter (External)": "Open",
    "ASI XYStage-Name": "XYStage",
    "COM6-Parity": "None",
    "LaserSwitch-Output Trigger Polarity": "Active High",
    "LaserSwitch-Stimulus Frequency": "0",
    "LaserShutter-Description": "ESI-AOTF shutter driver",
    "ASI XYStage-JoyStick Fast Speed": "60",
    "emission wheel-Label": "empty5",
    "COM7-Parity": "None",
    "IntensiLight-ND": "32",
    "LaserSwitch-Trigger Mode": "Input",
    "ESioController-Port": "COM9",
    "Andor2-FrameTransfer": "On",
    "Andor1-Trigger": "External",
    "Andor2-Binning": "1",
    "LaserSwitch-Delay (ms)": "0",
    "AxisPositions": null,
    "COM5-BaudRate": "9600",
    "Andor2-CountConvert": "Counts",
    "Andor2-ActualInterval-ms": "80.00",
    "Andor1-SpuriousNoiseFilter": "None",
    "Andor1-EMSwitch": "On",
    "COM9-DelayBetweenCharsMs": "0.0000",
    "LaserSwitch-Blanking Mode": "On",
    "Andor1-CCDTemperature Help": "Wait for temperature to stabilize before acquisition.",
    "Andor1-BaselineClamp": "Enabled",
    "COM9-BaudRate": "57600",
    "ASI XYStage-Wait_Cycles": "0",
    "TINosePiece-Label": "2-ApoTIRF 100x na 1.49",
    "COM5-Verbose": "1",
    "COM7-StopBits": "1",
    "Andor2-CCDTemperature Help": "Wait for temperature to stabilize before acquisition.",
    "COM8-DelayBetweenCharsMs": "0.0000",
    "LaserSwitch-Input Trigger Edge": "Falling",
    "TIPFSStatus-Name": "TIPFSStatus",
    "dia shutter-Controller Info": "10-3WA-25WB-25WC-NCSA-IQSB-",
    "ASI XYStage-Error-E(nm)": "400.0000",
    "IntensiLight-Description": "Nikon IntensiLight Shutter adapter",
    "emission wheel-ClosedPosition": "",
    "COM8-AnswerTimeout": "500.0000",
    "TIFilterBlock1-ExtraDelayMs": "0.0000",
    "TINosePiece-State": "1",
    "Multi Camera-TransposeXY": "0",
    "TIScope-SoftwareVersion": "4.4.1.714",
    "epi wheel-Description": "Sutter Lambda filter wheel adapter",
    "Andor2-VerticalClockVoltage": "Normal",
    "Andor2-Gain": "1000",
    "TILightPath-State": "1",
    "Andor2-Trigger": "Software",
    "UUID": "9180de39-b794-4da7-a325-607fce058996",
    "ASI XYStage-TransposeMirrorY": "0",
    "Andor2-ReadoutTime": "20.9001",
    "Andor1-Output_Amplifier": "Electron Multiplying",
    "ASI XYStage-TransposeMirrorX": "0",
    "Core-Camera": "Multi Camera",
    "Andor1-CountConvertWavelength": "0.0000",
    "Core-SLM": "",
    "dia shutter-Description": "Sutter Lambda shutter adapter",
    "emission wheel-State": "5",
    "LaserSwitch-TTL0": "0",
    "LaserSwitch-TTL1": "0",
    "Multi Camera-Physical Camera 3": "Undefined",
    "Andor2-TransposeXY": "0",
    "epi wheel-Port": "COM5",
    "LaserSwitch-TTL4": "0",
    "LaserSwitch-TTL5": "0",
    "TIPFSStatus-State": "On",
    "LaserSwitch-TTL2": "0",
    "LaserSwitch-TTL3": "1",
    "Andor1-Advanced | Snap Image Timing Mode": "Delay for Exposure",
    "Andor1-Binning": "1",
    "Andor2-Output_Amplifier": "Electron Multiplying",
    "LaserSwitch-TTL6": "0",
    "LaserSwitch-TTL7": "0",
    "LaserSwitch-Sequence": "Off",
    "Core-ChannelGroup": "TIRF Multi-Cam",
    "PositionIndex": 0,
    "WaitInterval": 2000,
    "TIFilterBlock1-Name": "TIFilterBlock1",
    "Andor1-Shutter (Internal)": "Open",
    "TINosePiece-ExtraDelayMs": "0.0000",
    "PixelSizeUm": 0,
    "ASI XYStage-StepSizeX_um": "0.0100",
    "TIScope-FirmwareVersion": "Ti-E V4.11",
    "COM9-StopBits": "1",
    "Source": "Multi Camera",
    "COM9-Name": "COM9",
    "Andor2-Description": "Andor camera adapter",
    "COM4-StopBits": "1",
    "Andor1-Advanced | Snap Image Additional Delay (ms)": "0",
    "Andor2-VerticalSpeed": "3.30",
    "emission wheel-Port": "COM5",
    "COM4-DataBits": "8",
    "TIPFSStatus-Status": "Locked in focus",
    "Andor1-TransposeCorrection": "0",
    "Andor2-Region of Interest": "Full Image",
    "Andor1-ActualInterval-ms": "104.93 (minimum)",
    "TITIRF-Name": "TITIRF",
    "ASI XYStage-FinishError-PCROS(nm)": "24.0000",
    "COM5-DataBits": "8",
    "Binning": "1",
    "Andor1-CoolerMode": "Fan off at shutdown",
    "LaserSwitch-Timed Output Mode": "Off",
    "epi wheel-Name": "Wheel-A",
    "Andor2-TimeOut": "10000",
    "Andor1-TimeOut": "10000",
    "dia shutter-NDSetting": "1",
    "COM4-DelayBetweenCharsMs": "0.0000",
    "COM5-Parity": "None",
    "COM5-Description": "Serial port driver (boost:asio)",
    "LaserShutter-Name": "Shutter",
    "Andor1-Shutter (External)": "Open",
    "COM9-Verbose": "0",
    "ASI XYStage-MotorOnOff": "On",
    "COM4-Description": "Serial port driver (boost:asio)",
    "COM8-Verbose": "1",
    "Multi Camera-Physical Camera 1": "Andor1",
    "Multi Camera-Physical Camera 2": "Andor2",
    "XPositionUm": -14878.7,
    "LaserSwitch-Repeat Timed Pattern": "0",
    "epi wheel-Delay_ms": "0.0000",
    "COM6-DataBits": "8",
    "Andor1-CountConvert": "Counts",
    "TIZDrive-Tolerance": "0",
    "FileName": "MCC 647 1 mW SP 488 0.5 mW SP 400 ms exp 488 100 gain _3_MMStack.ome.tif",
    "ASI XYStage-Version": "Version: USB-9.0h ",
    "Andor1-CCDTemperatureSetPoint": "-70",
    "IntensiLight-Port": "COM7",
    "TITIRF-Position": "19435",
    "Core-Galvo": "Undefined",
    "Andor2-Camera": "| iXon Ultra | DU897_BV | 7885 |",
    "Position": "Default",
    "COM9-Handshaking": "Off",
    "COM8-BaudRate": "9600",
    "COM8-Handshaking": "Off",
    "CameraChannelIndex": 0,
    "SliceIndex": 0,
    "ZPositionUm": 75.425,
    "Andor1-Description": "Andor camera adapter",
    "emission wheel-Delay_ms": "0.0000",
    "Core-Focus": "TIPFSOffset",
    "Andor2-CountConvertWavelength": "0.0000",
    "Channel": "488+640dual Multi-Cam-Andor1",
    "Andor2-Isolated Crop Mode": "Off",
    "TIPFSStatus-FullFocusWaitAfterLockMs": "0.0000",
    "epi wheel-State": "0",
    "ESioController-Version": "ESImaging AOTF Controller",
    "Andor2-BaselineClamp": "Enabled",
    "Andor1-PixelType": "16bit",
    "COM5-Name": "COM5",
    "IntensiLight-State": "0",
    "FrameIndex": 113,
    "ESioController-Name": "ESioController",
    "COM6-BaudRate": "9600",
    "COM6-Description": "Serial port driver (boost:asio)",
    "COM8-Name": "COM8",
    "emission wheel-Description": "Sutter Lambda filter wheel adapter",
    "Andor1-ReadoutMode": "17.000 MHz",
    "Andor2-Shutter Opening Time": "27",
    "LaserSwitch-Stimulus State": "0",
    "ASI XYStage-Backlash-B": "0.0400",
    "Camera": "Andor1",
    "TIZDrive-Speed": "1",
    "COM4-Parity": "None",
    "Core-ImageProcessor": "",
    "LaserSwitch-Strobe Duration uS": "10000",
    "dia shutter-Mode": "Fast",
    "LaserSwitch-Label": "Lasers 488+640",
    "TIPFSOffset-Position": "75.424999999999997",
    "emission wheel-Name": "Wheel-B",
    "COM7-Description": "Serial port driver (boost:asio)",
    "Andor2-Shutter (Internal)": "Open",
    "Core-AutoShutter": "1",
    "COM7-DelayBetweenCharsMs": "0.0000",
    "Andor1-Gain": "100",
    "ASI XYStage-Speed-S": "5.7459",
    "TILightPath-Label": "Left100",
    "dia shutter-Port": "COM5",
    "NextFrame": 114,
    "TILightPath-Name": "TILightPath",
    "Core-XYStage": "ASI XYStage",
    "COM9-Parity": "None",
    "Andor2-KeepCleanTime": "3.6999",
    "COM8-Parity": "None",
    "Andor1-FanMode": "Full",
    "COM6-StopBits": "1",
    "Time": "2016-03-17 00:01:42 -0700",
    "LaserSwitch-Name": "Switch",
    "COM7-Verbose": "1",
    "Andor2-PixelType": "16bit",
    "epi wheel-ClosedPosition": "",
    "COM9-Description": "Serial port driver (boost:asio)",
    "epi wheel-Label": "blocked0",
    "Andor2-OptAcquireMode Description": "",
    "COM4-Name": "COM4",
    "Andor2-SpuriousNoiseFilterThreshold": "0.0000",
    "Andor2-1. Camera Information : | Type | Model | Serial No. |": "| iXon Ultra | DU897_BV | 7885 |",
    "COM4-BaudRate": "9600",
    "Core-AutoFocus": "TIPFSStatus",
    "TIPFSOffset-Name": "TIPFSOffset",
    "Andor1-SpuriousNoiseFilterDescription": "Spurious Noise Filter is Off",
    "TIScope-DeviceIndex": "1",
    "Andor1-ReadoutTime": "20.9556",
    "BitDepth": 16,
    "TIFilterBlock1-State": "4",
    "Slice": 0,
    "COM6-Verbose": "1",
    "COM4-Verbose": "1",
    "Andor1-FrameTransfer Help": "Should only turn on FrameTransfer if using Burst or Live mode.",
    "LaserSwitch-State": "8",
    "Andor2-EMSwitch": "On",
    "COM9-DataBits": "8",
    "Andor1-KeepCleanTime": "3.9744",
    "TINosePiece-Name": "TINosePiece",
    "TIScope-DriverVersion": "micusb.sys 2.0.5.1",
    "ChannelIndex": 0,
    "Core-Shutter": "LaserShutter",
    "TIZDrive-Name": "TIZDrive",
    "Multi Camera-TransposeCorrection": "0",
    "COM7-BaudRate": "9600",
    "Andor1-SpuriousNoiseFilterThreshold": "0.0000",
    "Andor1-Exposure": "80.0000",
    "emission wheel-Busy": "0",
    "Core-TimeoutMs": "5000",
    "IntensiLight-Name": "IntensiLightShutter",
    "ElapsedTime-ms": 229063,
    "ASI XYStage-Port": "COM8",
    "TIPFSStatus-FullFocusTimeoutMs": "5000.0000",
    "ASI XYStage-OverShoot(um)": "0.0000",
    "Andor1-Isolated Crop Mode": "Off",
    "Multi Camera-Name": "Multi Camera",
    "LaserSwitch-Strobe": "Off",
    "Andor1-FrameTransfer": "Off",
    "Frame": 113,
    "Andor1-CCDTemperature": "-70",
    "Width": 512,
    "Multi Camera-Binning": "1",
    "ASI XYStage-StepSizeY_um": "0.0100",
    "TITIRF-Mirror": "In",
    "COM5-Handshaking": "Off",
    "Andor1-VerticalClockVoltage": "Normal",
    "PositionName": null,
    "emission wheel-Speed": "3",
    "COM9-AnswerTimeout": "500.0000",
    "Andor1-Region of Interest": "Full Image",
    "Andor2-CCDTemperatureSetPoint": "-70",
    "Height": 512,
    "Andor2-TransposeCorrection": "0",
    "COM6-Handshaking": "Off",
    "COM8-DataBits": "8",
    "LaserSwitch-Exposure (ms)": "0",
    "dia shutter-State": "0",
    "Andor2-OptAcquireMode": "",
    "LaserShutter-OnOff": "0",
    "COM5-DelayBetweenCharsMs": "0.0000",
    "TIScope-DeviceAddress": "USB_DEVICE(1)",
    "dia shutter-Name": "Shutter-A",
    "Andor1-Shutter Opening Time": "27",
    "Andor1-VerticalSpeed": "3.30",
    "COM4-Handshaking": "Off",
    "ASI XYStage-JoyStick Reverse": "Off",
    "PixelType": "GRAY16",
    "TILightPath-ExtraDelayMs": "0.0000",
    "Andor2-SpuriousNoiseFilterDescription": "Spurious Noise Filter is Off",
    "COM4-AnswerTimeout": "500.0000",
    "COM7-Name": "COM7",
    "COM8-StopBits": "1",
    "COM7-DataBits": "8",
    "YPositionUm": 415.2,
    "Multi Camera-TransposeMirrorY": "0",
    "COM6-AnswerTimeout": "500.0000",
    "Multi Camera-TransposeMirrorX": "0",
    "Andor2-FrameTransfer Help": "Should only turn on FrameTransfer if using Burst or Live mode.",
    "Andor2-CoolerMode": "Fan off at shutdown",
    "Andor2-Shutter Closing Time": "27",
    "Andor2-CCDTemperature": "-70",
    "LaserSwitch-Description": "ESImaging Controller TTL outputs driver",
    "Andor1-Pre-Amp-Gain": "Gain 3",
    "COM8-Description": "Serial port driver (boost:asio)",
    "COM6-Name": "COM6",
    "Andor1-1. Camera Information : | Type | Model | Serial No. |": "| iXon Ultra | DU897_BV | 7762 |",
    "Andor1-Shutter Closing Time": "27"
  },
  "FrameKey-113-1-0": {
    "epi wheel-Busy": "0",
    "Andor1-OptAcquireMode Description": "",
    "ASI XYStage-JoyStick Slow Speed": "5",
    "Core-Initialize": "1",
    "Multi Camera-Description": "Combines multiple cameras into a single camera",
    "epi wheel-Speed": "3",
    "Andor2-Advanced | Snap Image Additional Delay (ms)": "0",
    "COM7-AnswerTimeout": "2500.0000",
    "Andor2-SpuriousNoiseFilter": "None",
    "COM7-Handshaking": "Off",
    "Andor2-Pre-Amp-Gain": "Gain 3",
    "TIFilterBlock1-Label": "dual 488/647",
    "Andor1-OptAcquireMode": "",
    "ASI XYStage-Maximum Speed (Do Not Change)": "7.5000",
    "Andor2-ReadoutMode": "17.000 MHz",
    "ROI": "0-0-512-512",
    "Andor2-FanMode": "Full",
    "Andor2-TransposeMirrorX": "0",
    "Andor2-TransposeMirrorY": "0",
    "COM5-AnswerTimeout": "500.0000",
    "ASI XYStage-Description": "ASI XY stage driver adapter",
    "COM5-StopBits": "1",
    "Andor1-TransposeMirrorY": "0",
    "Andor1-TransposeMirrorX": "0",
    "Andor2-Advanced | Snap Image Timing Mode": "Delay for Exposure",
    "LaserSwitch-Stimulus": "Off",
    "SlicePosition": null,
    "IntensiLight-Version": "V1.00",
    "Exposure-ms": 400,
    "Andor1-TransposeXY": "0",
    "COM6-DelayBetweenCharsMs": "0.0000",
    "Andor2-Exposure": "80.0000",
    "Andor1-Camera": "| iXon Ultra | DU897_BV | 7762 |",
    "Andor2-Shutter (External)": "Open",
    "ASI XYStage-Name": "XYStage",
    "COM6-Parity": "None",
    "LaserSwitch-Output Trigger Polarity": "Active High",
    "LaserSwitch-Stimulus Frequency": "0",
    "LaserShutter-Description": "ESI-AOTF shutter driver",
    "ASI XYStage-JoyStick Fast Speed": "60",
    "emission wheel-Label": "empty5",
    "COM7-Parity": "None",
    "IntensiLight-ND": "32",
    "LaserSwitch-Trigger Mode": "Input",
    "ESioController-Port": "COM9",
    "Andor2-FrameTransfer": "On",
    "Andor1-Trigger": "External",
    "Andor2-Binning": "1",
    "LaserSwitch-Delay (ms)": "0",
    "AxisPositions": null,
    "COM5-BaudRate": "9600",
    "Andor2-CountConvert": "Counts",
    "Andor2-ActualInterval-ms": "80.00",
    "Andor1-SpuriousNoiseFilter": "None",
    "Andor1-EMSwitch": "On",
    "COM9-DelayBetweenCharsMs": "0.0000",
    "LaserSwitch-Blanking Mode": "On",
    "Andor1-CCDTemperature Help": "Wait for temperature to stabilize before acquisition.",
    "Andor1-BaselineClamp": "Enabled",
    "COM9-BaudRate": "57600",
    "ASI XYStage-Wait_Cycles": "0",
    "TINosePiece-Label": "2-ApoTIRF 100x na 1.49",
    "COM5-Verbose": "1",
    "COM7-StopBits": "1",
    "Andor2-CCDTemperature Help": "Wait for temperature to stabilize before acquisition.",
    "COM8-DelayBetweenCharsMs": "0.0000",
    "LaserSwitch-Input Trigger Edge": "Falling",
    "TIPFSStatus-Name": "TIPFSStatus",
    "dia shutter-Controller Info": "10-3WA-25WB-25WC-NCSA-IQSB-",
    "ASI XYStage-Error-E(nm)": "400.0000",
    "IntensiLight-Description": "Nikon IntensiLight Shutter adapter",
    "emission wheel-ClosedPosition": "",
    "COM8-AnswerTimeout": "500.0000",
    "TIFilterBlock1-ExtraDelayMs": "0.0000",
    "TINosePiece-State": "1",
    "Multi Camera-TransposeXY": "0",
    "TIScope-SoftwareVersion": "4.4.1.714",
    "ImageFlipper-Rotation": 180,
    "epi wheel-Description": "Sutter Lambda filter wheel adapter",
    "Andor2-VerticalClockVoltage": "Normal",
    "Andor2-Gain": "1000",
    "TILightPath-State": "1",
    "Andor2-Trigger": "Software",
    "UUID": "dc729058-acae-4287-9b81-247f75e97adb",
    "ASI XYStage-TransposeMirrorY": "0",
    "Andor2-ReadoutTime": "20.9001",
    "Andor1-Output_Amplifier": "Electron Multiplying",
    "ASI XYStage-TransposeMirrorX": "0",
    "Core-Camera": "Multi Camera",
    "Andor1-CountConvertWavelength": "0.0000",
    "Core-SLM": "",
    "dia shutter-Description": "Sutter Lambda shutter adapter",
    "emission wheel-State": "5",
    "LaserSwitch-TTL0": "0",
    "LaserSwitch-TTL1": "0",
    "Multi Camera-Physical Camera 3": "Undefined",
    "Andor2-TransposeXY": "0",
    "epi wheel-Port": "COM5",
    "LaserSwitch-TTL4": "0",
    "LaserSwitch-TTL5": "0",
    "TIPFSStatus-State": "On",
    "LaserSwitch-TTL2": "0",
    "LaserSwitch-TTL3": "1",
    "Andor1-Advanced | Snap Image Timing Mode": "Delay for Exposure",
    "Andor1-Binning": "1",
    "Andor2-Output_Amplifier": "Electron Multiplying",
    "LaserSwitch-TTL6": "0",
    "LaserSwitch-TTL7": "0",
    "LaserSwitch-Sequence": "Off",
    "Core-ChannelGroup": "TIRF Multi-Cam",
    "PositionIndex": 0,
    "WaitInterval": 2000,
    "TIFilterBlock1-Name": "TIFilterBlock1",
    "Andor1-Shutter (Internal)": "Open",
    "TINosePiece-ExtraDelayMs": "0.0000",
    "PixelSizeUm": 0,
    "ASI XYStage-StepSizeX_um": "0.0100",
    "TIScope-FirmwareVersion": "Ti-E V4.11",
    "COM9-StopBits": "1",
    "Source": "Multi Camera",
    "COM9-Name": "COM9",
    "Andor2-Description": "Andor camera adapter",
    "COM4-StopBits": "1",
    "Andor1-Advanced | Snap Image Additional Delay (ms)": "0",
    "Andor2-VerticalSpeed": "3.30",
    "ImageFlipper-Mirror": "On",
    "emission wheel-Port": "COM5",
    "COM4-DataBits": "8",
    "TIPFSStatus-Status": "Locked in focus",
    "Andor1-TransposeCorrection": "0",
    "Andor2-Region of Interest": "Full Image",
    "Andor1-ActualInterval-ms": "104.93 (minimum)",
    "TITIRF-Name": "TITIRF",
    "ASI XYStage-FinishError-PCROS(nm)": "24.0000",
    "COM5-DataBits": "8",
    "Binning": "1",
    "Andor1-CoolerMode": "Fan off at shutdown",
    "LaserSwitch-Timed Output Mode": "Off",
    "epi wheel-Name": "Wheel-A",
    "Andor2-TimeOut": "10000",
    "Andor1-TimeOut": "10000",
    "dia shutter-NDSetting": "1",
    "COM4-DelayBetweenCharsMs": "0.0000",
    "COM5-Parity": "None",
    "COM5-Description": "Serial port driver (boost:asio)",
    "LaserShutter-Name": "Shutter",
    "Andor1-Shutter (External)": "Open",
    "COM9-Verbose": "0",
    "ASI XYStage-MotorOnOff": "On",
    "COM4-Description": "Serial port driver (boost:asio)",
    "COM8-Verbose": "1",
    "Multi Camera-Physical Camera 1": "Andor1",
    "Multi Camera-Physical Camera 2": "Andor2",
    "XPositionUm": -14878.7,
    "LaserSwitch-Repeat Timed Pattern": "0",
    "epi wheel-Delay_ms": "0.0000",
    "COM6-DataBits": "8",
    "Andor1-CountConvert": "Counts",
    "TIZDrive-Tolerance": "0",
    "FileName": "MCC 647 1 mW SP 488 0.5 mW SP 400 ms exp 488 100 gain _3_MMStack.ome.tif",
    "ASI XYStage-Version": "Version: USB-9.0h ",
    "Andor1-CCDTemperatureSetPoint": "-70",
    "IntensiLight-Port": "COM7",
    "TITIRF-Position": "19435",
    "Core-Galvo": "Undefined",
    "Andor2-Camera": "| iXon Ultra | DU897_BV | 7885 |",
    "Position": "Default",
    "COM9-Handshaking": "Off",
    "COM8-BaudRate": "9600",
    "COM8-Handshaking": "Off",
    "CameraChannelIndex": 1,
    "SliceIndex": 0,
    "ZPositionUm": 75.425,
    "Andor1-Description": "Andor camera adapter",
    "emission wheel-Delay_ms": "0.0000",
    "Core-Focus": "TIPFSOffset",
    "Andor2-CountConvertWavelength": "0.0000",
    "Channel": "488+640dual Multi-Cam-Andor2",
    "Andor2-Isolated Crop Mode": "Off",
    "TIPFSStatus-FullFocusWaitAfterLockMs": "0.0000",
    "epi wheel-State": "0",
    "ESioController-Version": "ESImaging AOTF Controller",
    "Andor2-BaselineClamp": "Enabled",
    "Andor1-PixelType": "16bit",
    "COM5-Name": "COM5",
    "IntensiLight-State": "0",
    "FrameIndex": 113,
    "ESioController-Name": "ESioController",
    "COM6-BaudRate": "9600",
    "COM6-Description": "Serial port driver (boost:asio)",
    "COM8-Name": "COM8",
    "emission wheel-Description": "Sutter Lambda filter wheel adapter",
    "Andor1-ReadoutMode": "17.000 MHz",
    "Andor2-Shutter Opening Time": "27",
    "LaserSwitch-Stimulus State": "0",
    "ASI XYStage-Backlash-B": "0.0400",
    "Camera": "Andor2",
    "TIZDrive-Speed": "1",
    "COM4-Parity": "None",
    "Core-ImageProcessor": "",
    "LaserSwitch-Strobe Duration uS": "10000",
    "dia shutter-Mode": "Fast",
    "LaserSwitch-Label": "Lasers 488+640",
    "TIPFSOffset-Position": "75.424999999999997",
    "emission wheel-Name": "Wheel-B",
    "COM7-Description": "Serial port driver (boost:asio)",
    "Andor2-Shutter (Internal)": "Open",
    "Core-AutoShutter": "1",
    "COM7-DelayBetweenCharsMs": "0.0000",
    "Andor1-Gain": "100",
    "ASI XYStage-Speed-S": "5.7459",
    "TILightPath-Label": "Left100",
    "dia shutter-Port": "COM5",
    "NextFrame": 114,
    "TILightPath-Name": "TILightPath",
    "Core-XYStage": "ASI XYStage",
    "COM9-Parity": "None",
    "Andor2-KeepCleanTime": "3.6999",
    "COM8-Parity": "None",
    "Andor1-FanMode": "Full",
    "COM6-StopBits": "1",
    "Time": "2016-03-17 00:01:42 -0700",
    "LaserSwitch-Name": "Switch",
    "COM7-Verbose": "1",
    "Andor2-PixelType": "16bit",
    "epi wheel-ClosedPosition": "",
    "COM9-Description": "Serial port driver (boost:asio)",
    "epi wheel-Label": "blocked0",
    "Andor2-OptAcquireMode Description": "",
    "COM4-Name": "COM4",
    "Andor2-SpuriousNoiseFilterThreshold": "0.0000",
    "Andor2-1. Camera Information : | Type | Model | Serial No. |": "| iXon Ultra | DU897_BV | 7885 |",
    "COM4-BaudRate": "9600",
    "Core-AutoFocus": "TIPFSStatus",
    "TIPFSOffset-Name": "TIPFSOffset",
    "Andor1-SpuriousNoiseFilterDescription": "Spurious Noise Filter is Off",
    "TIScope-DeviceIndex": "1",
    "Andor1-ReadoutTime": "20.9556",
    "BitDepth": 16,
    "TIFilterBlock1-State": "4",
    "Slice": 0,
    "COM6-Verbose": "1",
    "COM4-Verbose": "1",
    "Andor1-FrameTransfer Help": "Should only turn on FrameTransfer if using Burst or Live mode.",
    "LaserSwitch-State": "8",
    "Andor2-EMSwitch": "On",
    "COM9-DataBits": "8",
    "Andor1-KeepCleanTime": "3.9744",
    "TINosePiece-Name": "TINosePiece",
    "TIScope-DriverVersion": "micusb.sys 2.0.5.1",
    "ChannelIndex": 1,
    "Core-Shutter": "LaserShutter",
    "TIZDrive-Name": "TIZDrive",
    "Multi Camera-TransposeCorrection": "0",
    "COM7-BaudRate": "9600",
    "Andor1-SpuriousNoiseFilterThreshold": "0.0000",
    "Andor1-Exposure": "80.0000",
    "emission wheel-Busy": "0",
    "Core-TimeoutMs": "5000",
    "IntensiLight-Name": "IntensiLightShutter",
    "ElapsedTime-ms": 229073,
    "ASI XYStage-Port": "COM8",
    "TIPFSStatus-FullFocusTimeoutMs": "5000.0000",
    "ASI XYStage-OverShoot(um)": "0.0000",
    "Andor1-Isolated Crop Mode": "Off",
    "Multi Camera-Name": "Multi Camera",
    "LaserSwitch-Strobe": "Off",
    "Andor1-FrameTransfer": "Off",
    "Frame": 113,
    "Andor1-CCDTemperature": "-70",
    "Width": 512,
    "Multi Camera-Binning": "1",
    "ASI XYStage-StepSizeY_um": "0.0100",
    "TITIRF-Mirror": "In",
    "COM5-Handshaking": "Off",
    "Andor1-VerticalClockVoltage": "Normal",
    "PositionName": null,
    "emission wheel-Speed": "3",
    "COM9-AnswerTimeout": "500.0000",
    "Andor1-Region of Interest": "Full Image",
    "Andor2-CCDTemperatureSetPoint": "-70",
    "Height": 512,
    "Andor2-TransposeCorrection": "0",
    "COM6-Handshaking": "Off",
    "COM8-DataBits": "8",
    "LaserSwitch-Exposure (ms)": "0",
    "dia shutter-State": "0",
    "Andor2-OptAcquireMode": "",
    "LaserShutter-OnOff": "0",
    "COM5-DelayBetweenCharsMs": "0.0000",
    "TIScope-DeviceAddress": "USB_DEVICE(1)",
    "dia shutter-Name": "Shutter-A",
    "Andor1-Shutter Opening Time": "27",
    "Andor1-VerticalSpeed": "3.30",
    "COM4-Handshaking": "Off",
    "ASI XYStage-JoyStick Reverse": "Off",
    "PixelType": "GRAY16",
    "TILightPath-ExtraDelayMs": "0.0000",
    "Andor2-SpuriousNoiseFilterDescription": "Spurious Noise Filter is Off",
    "COM4-AnswerTimeout": "500.0000",
    "COM7-Name": "COM7",
    "COM8-StopBits": "1",
    "COM7-DataBits": "8",
    "YPositionUm": 415.2,
    "Multi Camera-TransposeMirrorY": "0",
    "COM6-AnswerTimeout": "500.0000",
    "Multi Camera-TransposeMirrorX": "0",
    "Andor2-FrameTransfer Help": "Should only turn on FrameTransfer if using Burst or Live mode.",
    "Andor2-CoolerMode": "Fan off at shutdown",
    "Andor2-Shutter Closing Time": "27",
    "Andor2-CCDTemperature": "-70",
    "LaserSwitch-Description": "ESImaging Controller TTL outputs driver",
    "Andor1-Pre-Amp-Gain": "Gain 3",
    "COM8-Description": "Serial port driver (boost:asio)",
    "COM6-Name": "COM6",
    "Andor1-1. Camera Information : | Type | Model | Serial No. |": "| iXon Ultra | DU897_BV | 7762 |",
    "Andor1-Shutter Closing Time": "27"
  },
  "FrameKey-114-0-0": {
    "epi wheel-Busy": "0",
    "Andor1-OptAcquireMode Description": "",
    "ASI XYStage-JoyStick Slow Speed": "5",
    "Core-Initialize": "1",
    "Multi Camera-Description": "Combines multiple cameras into a single camera",
    "epi wheel-Speed": "3",
    "Andor2-Advanced | Snap Image Additional Delay (ms)": "0",
    "COM7-AnswerTimeout": "2500.0000",
    "Andor2-SpuriousNoiseFilter": "None",
    "COM7-Handshaking": "Off",
    "Andor2-Pre-Amp-Gain": "Gain 3",
    "TIFilterBlock1-Label": "dual 488/647",
    "Andor1-OptAcquireMode": "",
    "ASI XYStage-Maximum Speed (Do Not Change)": "7.5000",
    "Andor2-ReadoutMode": "17.000 MHz",
    "ROI": "0-0-512-512",
    "Andor2-FanMode": "Full",
    "Andor2-TransposeMirrorX": "0",
    "Andor2-TransposeMirrorY": "0",
    "COM5-AnswerTimeout": "500.0000",
    "ASI XYStage-Description": "ASI XY stage driver adapter",
    "COM5-StopBits": "1",
    "Andor1-TransposeMirrorY": "0",
    "Andor1-TransposeMirrorX": "0",
    "Andor2-Advanced | Snap Image Timing Mode": "Delay for Exposure",
    "LaserSwitch-Stimulus": "Off",
    "SlicePosition": null,
    "IntensiLight-Version": "V1.00",
    "Exposure-ms": 400,
    "Andor1-TransposeXY": "0",
    "COM6-DelayBetweenCharsMs": "0.0000",
    "Andor2-Exposure": "80.0000",
    "Andor1-Camera": "| iXon Ultra | DU897_BV | 7762 |",
    "Andor2-Shutter (External)": "Open",
    "ASI XYStage-Name": "XYStage",
    "COM6-Parity": "None",
    "LaserSwitch-Output Trigger Polarity": "Active High",
    "LaserSwitch-Stimulus Frequency": "0",
    "LaserShutter-Description": "ESI-AOTF shutter driver",
    "ASI XYStage-JoyStick Fast Speed": "60",
    "emission wheel-Label": "empty5",
    "COM7-Parity": "None",
    "IntensiLight-ND": "32",
    "LaserSwitch-Trigger Mode": "Input",
    "ESioController-Port": "COM9",
    "Andor2-FrameTransfer": "On",
    "Andor1-Trigger": "External",
    "Andor2-Binning": "1",
    "LaserSwitch-Delay (ms)": "0",
    "AxisPositions": null,
    "COM5-BaudRate": "9600",
    "Andor2-CountConvert": "Counts",
    "Andor2-ActualInterval-ms": "80.00",
    "Andor1-SpuriousNoiseFilter": "None",
    "Andor1-EMSwitch": "On",
    "COM9-DelayBetweenCharsMs": "0.0000",
    "LaserSwitch-Blanking Mode": "On",
    "Andor1-CCDTemperature Help": "Wait for temperature to stabilize before acquisition.",
    "Andor1-BaselineClamp": "Enabled",
    "COM9-BaudRate": "57600",
    "ASI XYStage-Wait_Cycles": "0",
    "TINosePiece-Label": "2-ApoTIRF 100x na 1.49",
    "COM5-Verbose": "1",
    "COM7-StopBits": "1",
    "Andor2-CCDTemperature Help": "Wait for temperature to stabilize before acquisition.",
    "COM8-DelayBetweenCharsMs": "0.0000",
    "LaserSwitch-Input Trigger Edge": "Falling",
    "TIPFSStatus-Name": "TIPFSStatus",
    "dia shutter-Controller Info": "10-3WA-25WB-25WC-NCSA-IQSB-",
    "ASI XYStage-Error-E(nm)": "400.0000",
    "IntensiLight-Description": "Nikon IntensiLight Shutter adapter",
    "emission wheel-ClosedPosition": "",
    "COM8-AnswerTimeout": "500.0000",
    "TIFilterBlock1-ExtraDelayMs": "0.0000",
    "TINosePiece-State": "1",
    "Multi Camera-TransposeXY": "0",
    "TIScope-SoftwareVersion": "4.4.1.714",
    "epi wheel-Description": "Sutter Lambda filter wheel adapter",
    "Andor2-VerticalClockVoltage": "Normal",
    "Andor2-Gain": "1000",
    "TILightPath-State": "1",
    "Andor2-Trigger": "Software",
    "UUID": "036f8ee9-f63b-4fc5-a55c-0895145f53ec",
    "ASI XYStage-TransposeMirrorY": "0",
    "Andor2-ReadoutTime": "20.9001",
    "Andor1-Output_Amplifier": "Electron Multiplying",
    "ASI XYStage-TransposeMirrorX": "0",
    "Core-Camera": "Multi Camera",
    "Andor1-CountConvertWavelength": "0.0000",
    "Core-SLM": "",
    "dia shutter-Description": "Sutter Lambda shutter adapter",
    "emission wheel-State": "5",
    "LaserSwitch-TTL0": "0",
    "LaserSwitch-TTL1": "0",
    "Multi Camera-Physical Camera 3": "Undefined",
    "Andor2-TransposeXY": "0",
    "epi wheel-Port": "COM5",
    "LaserSwitch-TTL4": "0",
    "LaserSwitch-TTL5": "0",
    "TIPFSStatus-State": "On",
    "LaserSwitch-TTL2": "0",
    "LaserSwitch-TTL3": "1",
    "Andor1-Advanced | Snap Image Timing Mode": "Delay for Exposure",
    "Andor1-Binning": "1",
    "Andor2-Output_Amplifier": "Electron Multiplying",
    "LaserSwitch-TTL6": "0",
    "LaserSwitch-TTL7": "0",
    "LaserSwitch-Sequence": "Off",
    "Core-ChannelGroup": "TIRF Multi-Cam",
    "PositionIndex": 0,
    "WaitInterval": 2000,
    "TIFilterBlock1-Name": "TIFilterBlock1",
    "Andor1-Shutter (Internal)": "Open",
    "TINosePiece-ExtraDelayMs": "0.0000",
    "PixelSizeUm": 0,
    "ASI XYStage-StepSizeX_um": "0.0100",
    "TIScope-FirmwareVersion": "Ti-E V4.11",
    "COM9-StopBits": "1",
    "Source": "Multi Camera",
    "COM9-Name": "COM9",
    "Andor2-Description": "Andor camera adapter",
    "COM4-StopBits": "1",
    "Andor1-Advanced | Snap Image Additional Delay (ms)": "0",
    "Andor2-VerticalSpeed": "3.30",
    "emission wheel-Port": "COM5",
    "COM4-DataBits": "8",
    "TIPFSStatus-Status": "Locked in focus",
    "Andor1-TransposeCorrection": "0",
    "Andor2-Region of Interest": "Full Image",
    "Andor1-ActualInterval-ms": "104.93 (minimum)",
    "TITIRF-Name": "TITIRF",
    "ASI XYStage-FinishError-PCROS(nm)": "24.0000",
    "COM5-DataBits": "8",
    "Binning": "1",
    "Andor1-CoolerMode": "Fan off at shutdown",
    "LaserSwitch-Timed Output Mode": "Off",
    "epi wheel-Name": "Wheel-A",
    "Andor2-TimeOut": "10000",
    "Andor1-TimeOut": "10000",
    "dia shutter-NDSetting": "1",
    "COM4-DelayBetweenCharsMs": "0.0000",
    "COM5-Parity": "None",
    "COM5-Description": "Serial port driver (boost:asio)",
    "LaserShutter-Name": "Shutter",
    "Andor1-Shutter (External)": "Open",
    "COM9-Verbose": "0",
    "ASI XYStage-MotorOnOff": "On",
    "COM4-Description": "Serial port driver (boost:asio)",
    "COM8-Verbose": "1",
    "Multi Camera-Physical Camera 1": "Andor1",
    "Multi Camera-Physical Camera 2": "Andor2",
    "XPositionUm": -14878.7,
    "LaserSwitch-Repeat Timed Pattern": "0",
    "epi wheel-Delay_ms": "0.0000",
    "COM6-DataBits": "8",
    "Andor1-CountConvert": "Counts",
    "TIZDrive-Tolerance": "0",
    "FileName": "MCC 647 1 mW SP 488 0.5 mW SP 400 ms exp 488 100 gain _3_MMStack.ome.tif",
    "ASI XYStage-Version": "Version: USB-9.0h ",
    "Andor1-CCDTemperatureSetPoint": "-70",
    "IntensiLight-Port": "COM7",
    "TITIRF-Position": "19435",
    "Core-Galvo": "Undefined",
    "Andor2-Camera": "| iXon Ultra | DU897_BV | 7885 |",
    "Position": "Default",
    "COM9-Handshaking": "Off",
    "COM8-BaudRate": "9600",
    "COM8-Handshaking": "Off",
    "CameraChannelIndex": 0,
    "SliceIndex": 0,
    "ZPositionUm": 75.425,
    "Andor1-Description": "Andor camera adapter",
    "emission wheel-Delay_ms": "0.0000",
    "Core-Focus": "TIPFSOffset",
    "Andor2-CountConvertWavelength": "0.0000",
    "Channel": "488+640dual Multi-Cam-Andor1",
    "Andor2-Isolated Crop Mode": "Off",
    "TIPFSStatus-FullFocusWaitAfterLockMs": "0.0000",
    "epi wheel-State": "0",
    "ESioController-Version": "ESImaging AOTF Controller",
    "Andor2-BaselineClamp": "Enabled",
    "Andor1-PixelType": "16bit",
    "COM5-Name": "COM5",
    "IntensiLight-State": "0",
    "FrameIndex": 114,
    "ESioController-Name": "ESioController",
    "COM6-BaudRate": "9600",
    "COM6-Description": "Serial port driver (boost:asio)",
    "COM8-Name": "COM8",
    "emission wheel-Description": "Sutter Lambda filter wheel adapter",
    "Andor1-ReadoutMode": "17.000 MHz",
    "Andor2-Shutter Opening Time": "27",
    "LaserSwitch-Stimulus State": "0",
    "ASI XYStage-Backlash-B": "0.0400",
    "Camera": "Andor1",
    "TIZDrive-Speed": "1",
    "COM4-Parity": "None",
    "Core-ImageProcessor": "",
    "LaserSwitch-Strobe Duration uS": "10000",
    "dia shutter-Mode": "Fast",
    "LaserSwitch-Label": "Lasers 488+640",
    "TIPFSOffset-Position": "75.424999999999997",
    "emission wheel-Name": "Wheel-B",
    "COM7-Description": "Serial port driver (boost:asio)",
    "Andor2-Shutter (Internal)": "Open",
    "Core-AutoShutter": "1",
    "COM7-DelayBetweenCharsMs": "0.0000",
    "Andor1-Gain": "100",
    "ASI XYStage-Speed-S": "5.7459",
    "TILightPath-Label": "Left100",
    "dia shutter-Port": "COM5",
    "NextFrame": 115,
    "TILightPath-Name": "TILightPath",
    "Core-XYStage": "ASI XYStage",
    "COM9-Parity": "None",
    "Andor2-KeepCleanTime": "3.6999",
    "COM8-Parity": "None",
    "Andor1-FanMode": "Full",
    "COM6-StopBits": "1",
    "Time": "2016-03-17 00:01:44 -0700",
    "LaserSwitch-Name": "Switch",
    "COM7-Verbose": "1",
    "Andor2-PixelType": "16bit",
    "epi wheel-ClosedPosition": "",
    "COM9-Description": "Serial port driver (boost:asio)",
    "epi wheel-Label": "blocked0",
    "Andor2-OptAcquireMode Description": "",
    "COM4-Name": "COM4",
    "Andor2-SpuriousNoiseFilterThreshold": "0.0000",
    "Andor2-1. Camera Information : | Type | Model | Serial No. |": "| iXon Ultra | DU897_BV | 7885 |",
    "COM4-BaudRate": "9600",
    "Core-AutoFocus": "TIPFSStatus",
    "TIPFSOffset-Name": "TIPFSOffset",
    "Andor1-SpuriousNoiseFilterDescription": "Spurious Noise Filter is Off",
    "TIScope-DeviceIndex": "1",
    "Andor1-ReadoutTime": "20.9556",
    "BitDepth": 16,
    "TIFilterBlock1-State": "4",
    "Slice": 0,
    "COM6-Verbose": "1",
    "COM4-Verbose": "1",
    "Andor1-FrameTransfer Help": "Should only turn on FrameTransfer if using Burst or Live mode.",
    "LaserSwitch-State": "8",
    "Andor2-EMSwitch": "On",
    "COM9-DataBits": "8",
    "Andor1-KeepCleanTime": "3.9744",
    "TINosePiece-Name": "TINosePiece",
    "TIScope-DriverVersion": "micusb.sys 2.0.5.1",
    "ChannelIndex": 0,
    "Core-Shutter": "LaserShutter",
    "TIZDrive-Name": "TIZDrive",
    "Multi Camera-TransposeCorrection": "0",
    "COM7-BaudRate": "9600",
    "Andor1-SpuriousNoiseFilterThreshold": "0.0000",
    "Andor1-Exposure": "80.0000",
    "emission wheel-Busy": "0",
    "Core-TimeoutMs": "5000",
    "IntensiLight-Name": "IntensiLightShutter",
    "ElapsedTime-ms": 231047,
    "ASI XYStage-Port": "COM8",
    "TIPFSStatus-FullFocusTimeoutMs": "5000.0000",
    "ASI XYStage-OverShoot(um)": "0.0000",
    "Andor1-Isolated Crop Mode": "Off",
    "Multi Camera-Name": "Multi Camera",
    "LaserSwitch-Strobe": "Off",
    "Andor1-FrameTransfer": "Off",
    "Frame": 114,
    "Andor1-CCDTemperature": "-70",
    "Width": 512,
    "Multi Camera-Binning": "1",
    "ASI XYStage-StepSizeY_um": "0.0100",
    "TITIRF-Mirror": "In",
    "COM5-Handshaking": "Off",
    "Andor1-VerticalClockVoltage": "Normal",
    "PositionName": null,
    "emission wheel-Speed": "3",
    "COM9-AnswerTimeout": "500.0000",
    "Andor1-Region of Interest": "Full Image",
    "Andor2-CCDTemperatureSetPoint": "-70",
    "Height": 512,
    "Andor2-TransposeCorrection": "0",
    "COM6-Handshaking": "Off",
    "COM8-DataBits": "8",
    "LaserSwitch-Exposure (ms)": "0",
    "dia shutter-State": "0",
    "Andor2-OptAcquireMode": "",
    "LaserShutter-OnOff": "0",
    "COM5-DelayBetweenCharsMs": "0.0000",
    "TIScope-DeviceAddress": "USB_DEVICE(1)",
    "dia shutter-Name": "Shutter-A",
    "Andor1-Shutter Opening Time": "27",
    "Andor1-VerticalSpeed": "3.30",
    "COM4-Handshaking": "Off",
    "ASI XYStage-JoyStick Reverse": "Off",
    "PixelType": "GRAY16",
    "TILightPath-ExtraDelayMs": "0.0000",
    "Andor2-SpuriousNoiseFilterDescription": "Spurious Noise Filter is Off",
    "COM4-AnswerTimeout": "500.0000",
    "COM7-Name": "COM7",
    "COM8-StopBits": "1",
    "COM7-DataBits": "8",
    "YPositionUm": 415.2,
    "Multi Camera-TransposeMirrorY": "0",
    "COM6-AnswerTimeout": "500.0000",
    "Multi Camera-TransposeMirrorX": "0",
    "Andor2-FrameTransfer Help": "Should only turn on FrameTransfer if using Burst or Live mode.",
    "Andor2-CoolerMode": "Fan off at shutdown",
    "Andor2-Shutter Closing Time": "27",
    "Andor2-CCDTemperature": "-70",
    "LaserSwitch-Description": "ESImaging Controller TTL outputs driver",
    "Andor1-Pre-Amp-Gain": "Gain 3",
    "COM8-Description": "Serial port driver (boost:asio)",
    "COM6-Name": "COM6",
    "Andor1-1. Camera Information : | Type | Model | Serial No. |": "| iXon Ultra | DU897_BV | 7762 |",
    "Andor1-Shutter Closing Time": "27"
  },
  "FrameKey-114-1-0": {
    "epi wheel-Busy": "0",
    "Andor1-OptAcquireMode Description": "",
    "ASI XYStage-JoyStick Slow Speed": "5",
    "Core-Initialize": "1",
    "Multi Camera-Description": "Combines multiple cameras into a single camera",
    "epi wheel-Speed": "3",
    "Andor2-Advanced | Snap Image Additional Delay (ms)": "0",
    "COM7-AnswerTimeout": "2500.0000",
    "Andor2-SpuriousNoiseFilter": "None",
    "COM7-Handshaking": "Off",
    "Andor2-Pre-Amp-Gain": "Gain 3",
    "TIFilterBlock1-Label": "dual 488/647",
    "Andor1-OptAcquireMode": "",
    "ASI XYStage-Maximum Speed (Do Not Change)": "7.5000",
    "Andor2-ReadoutMode": "17.000 MHz",
    "ROI": "0-0-512-512",
    "Andor2-FanMode": "Full",
    "Andor2-TransposeMirrorX": "0",
    "Andor2-TransposeMirrorY": "0",
    "COM5-AnswerTimeout": "500.0000",
    "ASI XYStage-Description": "ASI XY stage driver adapter",
    "COM5-StopBits": "1",
    "Andor1-TransposeMirrorY": "0",
    "Andor1-TransposeMirrorX": "0",
    "Andor2-Advanced | Snap Image Timing Mode": "Delay for Exposure",
    "LaserSwitch-Stimulus": "Off",
    "SlicePosition": null,
    "IntensiLight-Version": "V1.00",
    "Exposure-ms": 400,
    "Andor1-TransposeXY": "0",
    "COM6-DelayBetweenCharsMs": "0.0000",
    "Andor2-Exposure": "80.0000",
    "Andor1-Camera": "| iXon Ultra | DU897_BV | 7762 |",
    "Andor2-Shutter (External)": "Open",
    "ASI XYStage-Name": "XYStage",
    "COM6-Parity": "None",
    "LaserSwitch-Output Trigger Polarity": "Active High",
    "LaserSwitch-Stimulus Frequency": "0",
    "LaserShutter-Description": "ESI-AOTF shutter driver",
    "ASI XYStage-JoyStick Fast Speed": "60",
    "emission wheel-Label": "empty5",
    "COM7-Parity": "None",
    "IntensiLight-ND": "32",
    "LaserSwitch-Trigger Mode": "Input",
    "ESioController-Port": "COM9",
    "Andor2-FrameTransfer": "On",
    "Andor1-Trigger": "External",
    "Andor2-Binning": "1",
    "LaserSwitch-Delay (ms)": "0",
    "AxisPositions": null,
    "COM5-BaudRate": "9600",
    "Andor2-CountConvert": "Counts",
    "Andor2-ActualInterval-ms": "80.00",
    "Andor1-SpuriousNoiseFilter": "None",
    "Andor1-EMSwitch": "On",
    "COM9-DelayBetweenCharsMs": "0.0000",
    "LaserSwitch-Blanking Mode": "On",
    "Andor1-CCDTemperature Help": "Wait for temperature to stabilize before acquisition.",
    "Andor1-BaselineClamp": "Enabled",
    "COM9-BaudRate": "57600",
    "ASI XYStage-Wait_Cycles": "0",
    "TINosePiece-Label": "2-ApoTIRF 100x na 1.49",
    "COM5-Verbose": "1",
    "COM7-StopBits": "1",
    "Andor2-CCDTemperature Help": "Wait for temperature to stabilize before acquisition.",
    "COM8-DelayBetweenCharsMs": "0.0000",
    "LaserSwitch-Input Trigger Edge": "Falling",
    "TIPFSStatus-Name": "TIPFSStatus",
    "dia shutter-Controller Info": "10-3WA-25WB-25WC-NCSA-IQSB-",
    "ASI XYStage-Error-E(nm)": "400.0000",
    "IntensiLight-Description": "Nikon IntensiLight Shutter adapter",
    "emission wheel-ClosedPosition": "",
    "COM8-AnswerTimeout": "500.0000",
    "TIFilterBlock1-ExtraDelayMs": "0.0000",
    "TINosePiece-State": "1",
    "Multi Camera-TransposeXY": "0",
    "TIScope-SoftwareVersion": "4.4.1.714",
    "ImageFlipper-Rotation": 180,
    "epi wheel-Description": "Sutter Lambda filter wheel adapter",
    "Andor2-VerticalClockVoltage": "Normal",
    "Andor2-Gain": "1000",
    "TILightPath-State": "1",
    "Andor2-Trigger": "Software",
    "UUID": "72d0a9fd-2c89-4074-9a58-3617e47dd511",
    "ASI XYStage-TransposeMirrorY": "0",
    "Andor2-ReadoutTime": "20.9001",
    "Andor1-Output_Amplifier": "Electron Multiplying",
    "ASI XYStage-TransposeMirrorX": "0",
    "Core-Camera": "Multi Camera",
    "Andor1-CountConvertWavelength": "0.0000",
    "Core-SLM": "",
    "dia shutter-Description": "Sutter Lambda shutter adapter",
    "emission wheel-State": "5",
    "LaserSwitch-TTL0": "0",
    "LaserSwitch-TTL1": "0",
    "Multi Camera-Physical Camera 3": "Undefined",
    "Andor2-TransposeXY": "0",
    "epi wheel-Port": "COM5",
    "LaserSwitch-TTL4": "0",
    "LaserSwitch-TTL5": "0",
    "TIPFSStatus-State": "On",
    "LaserSwitch-TTL2": "0",
    "LaserSwitch-TTL3": "1",
    "Andor1-Advanced | Snap Image Timing Mode": "Delay for Exposure",
    "Andor1-Binning": "1",
    "Andor2-Output_Amplifier": "Electron Multiplying",
    "LaserSwitch-TTL6": "0",
    "LaserSwitch-TTL7": "0",
    "LaserSwitch-Sequence": "Off",
    "Core-ChannelGroup": "TIRF Multi-Cam",
    "PositionIndex": 0,
    "WaitInterval": 2000,
    "TIFilterBlock1-Name": "TIFilterBlock1",
    "Andor1-Shutter (Internal)": "Open",
    "TINosePiece-ExtraDelayMs": "0.0000",
    "PixelSizeUm": 0,
    "ASI XYStage-StepSizeX_um": "0.0100",
    "TIScope-FirmwareVersion": "Ti-E V4.11",
    "COM9-StopBits": "1",
    "Source": "Multi Camera",
    "COM9-Name": "COM9",
    "Andor2-Description": "Andor camera adapter",
    "COM4-StopBits": "1",
    "Andor1-Advanced | Snap Image Additional Delay (ms)": "0",
    "Andor2-VerticalSpeed": "3.30",
    "ImageFlipper-Mirror": "On",
    "emission wheel-Port": "COM5",
    "COM4-DataBits": "8",
    "TIPFSStatus-Status": "Locked in focus",
    "Andor1-TransposeCorrection": "0",
    "Andor2-Region of Interest": "Full Image",
    "Andor1-ActualInterval-ms": "104.93 (minimum)",
    "TITIRF-Name": "TITIRF",
    "ASI XYStage-FinishError-PCROS(nm)": "24.0000",
    "COM5-DataBits": "8",
    "Binning": "1",
    "Andor1-CoolerMode": "Fan off at shutdown",
    "LaserSwitch-Timed Output Mode": "Off",
    "epi wheel-Name": "Wheel-A",
    "Andor2-TimeOut": "10000",
    "Andor1-TimeOut": "10000",
    "dia shutter-NDSetting": "1",
    "COM4-DelayBetweenCharsMs": "0.0000",
    "COM5-Parity": "None",
    "COM5-Description": "Serial port driver (boost:asio)",
    "LaserShutter-Name": "Shutter",
    "Andor1-Shutter (External)": "Open",
    "COM9-Verbose": "0",
    "ASI XYStage-MotorOnOff": "On",
    "COM4-Description": "Serial port driver (boost:asio)",
    "COM8-Verbose": "1",
    "Multi Camera-Physical Camera 1": "Andor1",
    "Multi Camera-Physical Camera 2": "Andor2",
    "XPositionUm": -14878.7,
    "LaserSwitch-Repeat Timed Pattern": "0",
    "epi wheel-Delay_ms": "0.0000",
    "COM6-DataBits": "8",
    "Andor1-CountConvert": "Counts",
    "TIZDrive-Tolerance": "0",
    "FileName": "MCC 647 1 mW SP 488 0.5 mW SP 400 ms exp 488 100 gain _3_MMStack.ome.tif",
    "ASI XYStage-Version": "Version: USB-9.0h ",
    "Andor1-CCDTemperatureSetPoint": "-70",
    "IntensiLight-Port": "COM7",
    "TITIRF-Position": "19435",
    "Core-Galvo": "Undefined",
    "Andor2-Camera": "| iXon Ultra | DU897_BV | 7885 |",
    "Position": "Default",
    "COM9-Handshaking": "Off",
    "COM8-BaudRate": "9600",
    "COM8-Handshaking": "Off",
    "CameraChannelIndex": 1,
    "SliceIndex": 0,
    "ZPositionUm": 75.425,
    "Andor1-Description": "Andor camera adapter",
    "emission wheel-Delay_ms": "0.0000",
    "Core-Focus": "TIPFSOffset",
    "Andor2-CountConvertWavelength": "0.0000",
    "Channel": "488+640dual Multi-Cam-Andor2",
    "Andor2-Isolated Crop Mode": "Off",
    "TIPFSStatus-FullFocusWaitAfterLockMs": "0.0000",
    "epi wheel-State": "0",
    "ESioController-Version": "ESImaging AOTF Controller",
    "Andor2-BaselineClamp": "Enabled",
    "Andor1-PixelType": "16bit",
    "COM5-Name": "COM5",
    "IntensiLight-State": "0",
    "FrameIndex": 114,
    "ESioController-Name": "ESioController",
    "COM6-BaudRate": "9600",
    "COM6-Description": "Serial port driver (boost:asio)",
    "COM8-Name": "COM8",
    "emission wheel-Description": "Sutter Lambda filter wheel adapter",
    "Andor1-ReadoutMode": "17.000 MHz",
    "Andor2-Shutter Opening Time": "27",
    "LaserSwitch-Stimulus State": "0",
    "ASI XYStage-Backlash-B": "0.0400",
    "Camera": "Andor2",
    "TIZDrive-Speed": "1",
    "COM4-Parity": "None",
    "Core-ImageProcessor": "",
    "LaserSwitch-Strobe Duration uS": "10000",
    "dia shutter-Mode": "Fast",
    "LaserSwitch-Label": "Lasers 488+640",
    "TIPFSOffset-Position": "75.424999999999997",
    "emission wheel-Name": "Wheel-B",
    "COM7-Description": "Serial port driver (boost:asio)",
    "Andor2-Shutter (Internal)": "Open",
    "Core-AutoShutter": "1",
    "COM7-DelayBetweenCharsMs": "0.0000",
    "Andor1-Gain": "100",
    "ASI XYStage-Speed-S": "5.7459",
    "TILightPath-Label": "Left100",
    "dia shutter-Port": "COM5",
    "NextFrame": 115,
    "TILightPath-Name": "TILightPath",
    "Core-XYStage": "ASI XYStage",
    "COM9-Parity": "None",
    "Andor2-KeepCleanTime": "3.6999",
    "COM8-Parity": "None",
    "Andor1-FanMode": "Full",
    "COM6-StopBits": "1",
    "Time": "2016-03-17 00:01:44 -0700",
    "LaserSwitch-Name": "Switch",
    "COM7-Verbose": "1",
    "Andor2-PixelType": "16bit",
    "epi wheel-ClosedPosition": "",
    "COM9-Description": "Serial port driver (boost:asio)",
    "epi wheel-Label": "blocked0",
    "Andor2-OptAcquireMode Description": "",
    "COM4-Name": "COM4",
    "Andor2-SpuriousNoiseFilterThreshold": "0.0000",
    "Andor2-1. Camera Information : | Type | Model | Serial No. |": "| iXon Ultra | DU897_BV | 7885 |",
    "COM4-BaudRate": "9600",
    "Core-AutoFocus": "TIPFSStatus",
    "TIPFSOffset-Name": "TIPFSOffset",
    "Andor1-SpuriousNoiseFilterDescription": "Spurious Noise Filter is Off",
    "TIScope-DeviceIndex": "1",
    "Andor1-ReadoutTime": "20.9556",
    "BitDepth": 16,
    "TIFilterBlock1-State": "4",
    "Slice": 0,
    "COM6-Verbose": "1",
    "COM4-Verbose": "1",
    "Andor1-FrameTransfer Help": "Should only turn on FrameTransfer if using Burst or Live mode.",
    "LaserSwitch-State": "8",
    "Andor2-EMSwitch": "On",
    "COM9-DataBits": "8",
    "Andor1-KeepCleanTime": "3.9744",
    "TINosePiece-Name": "TINosePiece",
    "TIScope-DriverVersion": "micusb.sys 2.0.5.1",
    "ChannelIndex": 1,
    "Core-Shutter": "LaserShutter",
    "TIZDrive-Name": "TIZDrive",
    "Multi Camera-TransposeCorrection": "0",
    "COM7-BaudRate": "9600",
    "Andor1-SpuriousNoiseFilterThreshold": "0.0000",
    "Andor1-Exposure": "80.0000",
    "emission wheel-Busy": "0",
    "Core-TimeoutMs": "5000",
    "IntensiLight-Name": "IntensiLightShutter",
    "ElapsedTime-ms": 231057,
    "ASI XYStage-Port": "COM8",
    "TIPFSStatus-FullFocusTimeoutMs": "5000.0000",
    "ASI XYStage-OverShoot(um)": "0.0000",
    "Andor1-Isolated Crop Mode": "Off",
    "Multi Camera-Name": "Multi Camera",
    "LaserSwitch-Strobe": "Off",
    "Andor1-FrameTransfer": "Off",
    "Frame": 114,
    "Andor1-CCDTemperature": "-70",
    "Width": 512,
    "Multi Camera-Binning": "1",
    "ASI XYStage-StepSizeY_um": "0.0100",
    "TITIRF-Mirror": "In",
    "COM5-Handshaking": "Off",
    "Andor1-VerticalClockVoltage": "Normal",
    "PositionName": null,
    "emission wheel-Speed": "3",
    "COM9-AnswerTimeout": "500.0000",
    "Andor1-Region of Interest": "Full Image",
    "Andor2-CCDTemperatureSetPoint": "-70",
    "Height": 512,
    "Andor2-TransposeCorrection": "0",
    "COM6-Handshaking": "Off",
    "COM8-DataBits": "8",
    "LaserSwitch-Exposure (ms)": "0",
    "dia shutter-State": "0",
    "Andor2-OptAcquireMode": "",
    "LaserShutter-OnOff": "0",
    "COM5-DelayBetweenCharsMs": "0.0000",
    "TIScope-DeviceAddress": "USB_DEVICE(1)",
    "dia shutter-Name": "Shutter-A",
    "Andor1-Shutter Opening Time": "27",
    "Andor1-VerticalSpeed": "3.30",
    "COM4-Handshaking": "Off",
    "ASI XYStage-JoyStick Reverse": "Off",
    "PixelType": "GRAY16",
    "TILightPath-ExtraDelayMs": "0.0000",
    "Andor2-SpuriousNoiseFilterDescription": "Spurious Noise Filter is Off",
    "COM4-AnswerTimeout": "500.0000",
    "COM7-Name": "COM7",
    "COM8-StopBits": "1",
    "COM7-DataBits": "8",
    "YPositionUm": 415.2,
    "Multi Camera-TransposeMirrorY": "0",
    "COM6-AnswerTimeout": "500.0000",
    "Multi Camera-TransposeMirrorX": "0",
    "Andor2-FrameTransfer Help": "Should only turn on FrameTransfer if using Burst or Live mode.",
    "Andor2-CoolerMode": "Fan off at shutdown",
    "Andor2-Shutter Closing Time": "27",
    "Andor2-CCDTemperature": "-70",
    "LaserSwitch-Description": "ESImaging Controller TTL outputs driver",
    "Andor1-Pre-Amp-Gain": "Gain 3",
    "COM8-Description": "Serial port driver (boost:asio)",
    "COM6-Name": "COM6",
    "Andor1-1. Camera Information : | Type | Model | Serial No. |": "| iXon Ultra | DU897_BV | 7762 |",
    "Andor1-Shutter Closing Time": "27"
  },
  "FrameKey-115-0-0": {
    "epi wheel-Busy": "0",
    "Andor1-OptAcquireMode Description": "",
    "ASI XYStage-JoyStick Slow Speed": "5",
    "Core-Initialize": "1",
    "Multi Camera-Description": "Combines multiple cameras into a single camera",
    "epi wheel-Speed": "3",
    "Andor2-Advanced | Snap Image Additional Delay (ms)": "0",
    "COM7-AnswerTimeout": "2500.0000",
    "Andor2-SpuriousNoiseFilter": "None",
    "COM7-Handshaking": "Off",
    "Andor2-Pre-Amp-Gain": "Gain 3",
    "TIFilterBlock1-Label": "dual 488/647",
    "Andor1-OptAcquireMode": "",
    "ASI XYStage-Maximum Speed (Do Not Change)": "7.5000",
    "Andor2-ReadoutMode": "17.000 MHz",
    "ROI": "0-0-512-512",
    "Andor2-FanMode": "Full",
    "Andor2-TransposeMirrorX": "0",
    "Andor2-TransposeMirrorY": "0",
    "COM5-AnswerTimeout": "500.0000",
    "ASI XYStage-Description": "ASI XY stage driver adapter",
    "COM5-StopBits": "1",
    "Andor1-TransposeMirrorY": "0",
    "Andor1-TransposeMirrorX": "0",
    "Andor2-Advanced | Snap Image Timing Mode": "Delay for Exposure",
    "LaserSwitch-Stimulus": "Off",
    "SlicePosition": null,
    "IntensiLight-Version": "V1.00",
    "Exposure-ms": 400,
    "Andor1-TransposeXY": "0",
    "COM6-DelayBetweenCharsMs": "0.0000",
    "Andor2-Exposure": "80.0000",
    "Andor1-Camera": "| iXon Ultra | DU897_BV | 7762 |",
    "Andor2-Shutter (External)": "Open",
    "ASI XYStage-Name": "XYStage",
    "COM6-Parity": "None",
    "LaserSwitch-Output Trigger Polarity": "Active High",
    "LaserSwitch-Stimulus Frequency": "0",
    "LaserShutter-Description": "ESI-AOTF shutter driver",
    "ASI XYStage-JoyStick Fast Speed": "60",
    "emission wheel-Label": "empty5",
    "COM7-Parity": "None",
    "IntensiLight-ND": "32",
    "LaserSwitch-Trigger Mode": "Input",
    "ESioController-Port": "COM9",
    "Andor2-FrameTransfer": "On",
    "Andor1-Trigger": "External",
    "Andor2-Binning": "1",
    "LaserSwitch-Delay (ms)": "0",
    "AxisPositions": null,
    "COM5-BaudRate": "9600",
    "Andor2-CountConvert": "Counts",
    "Andor2-ActualInterval-ms": "80.00",
    "Andor1-SpuriousNoiseFilter": "None",
    "Andor1-EMSwitch": "On",
    "COM9-DelayBetweenCharsMs": "0.0000",
    "LaserSwitch-Blanking Mode": "On",
    "Andor1-CCDTemperature Help": "Wait for temperature to stabilize before acquisition.",
    "Andor1-BaselineClamp": "Enabled",
    "COM9-BaudRate": "57600",
    "ASI XYStage-Wait_Cycles": "0",
    "TINosePiece-Label": "2-ApoTIRF 100x na 1.49",
    "COM5-Verbose": "1",
    "COM7-StopBits": "1",
    "Andor2-CCDTemperature Help": "Wait for temperature to stabilize before acquisition.",
    "COM8-DelayBetweenCharsMs": "0.0000",
    "LaserSwitch-Input Trigger Edge": "Falling",
    "TIPFSStatus-Name": "TIPFSStatus",
    "dia shutter-Controller Info": "10-3WA-25WB-25WC-NCSA-IQSB-",
    "ASI XYStage-Error-E(nm)": "400.0000",
    "IntensiLight-Description": "Nikon IntensiLight Shutter adapter",
    "emission wheel-ClosedPosition": "",
    "COM8-AnswerTimeout": "500.0000",
    "TIFilterBlock1-ExtraDelayMs": "0.0000",
    "TINosePiece-State": "1",
    "Multi Camera-TransposeXY": "0",
    "TIScope-SoftwareVersion": "4.4.1.714",
    "epi wheel-Description": "Sutter Lambda filter wheel adapter",
    "Andor2-VerticalClockVoltage": "Normal",
    "Andor2-Gain": "1000",
    "TILightPath-State": "1",
    "Andor2-Trigger": "Software",
    "UUID": "4edc7bf0-8399-4fd5-b430-713f4b045476",
    "ASI XYStage-TransposeMirrorY": "0",
    "Andor2-ReadoutTime": "20.9001",
    "Andor1-Output_Amplifier": "Electron Multiplying",
    "ASI XYStage-TransposeMirrorX": "0",
    "Core-Camera": "Multi Camera",
    "Andor1-CountConvertWavelength": "0.0000",
    "Core-SLM": "",
    "dia shutter-Description": "Sutter Lambda shutter adapter",
    "emission wheel-State": "5",
    "LaserSwitch-TTL0": "0",
    "LaserSwitch-TTL1": "0",
    "Multi Camera-Physical Camera 3": "Undefined",
    "Andor2-TransposeXY": "0",
    "epi wheel-Port": "COM5",
    "LaserSwitch-TTL4": "0",
    "LaserSwitch-TTL5": "0",
    "TIPFSStatus-State": "On",
    "LaserSwitch-TTL2": "0",
    "LaserSwitch-TTL3": "1",
    "Andor1-Advanced | Snap Image Timing Mode": "Delay for Exposure",
    "Andor1-Binning": "1",
    "Andor2-Output_Amplifier": "Electron Multiplying",
    "LaserSwitch-TTL6": "0",
    "LaserSwitch-TTL7": "0",
    "LaserSwitch-Sequence": "Off",
    "Core-ChannelGroup": "TIRF Multi-Cam",
    "PositionIndex": 0,
    "WaitInterval": 2000,
    "TIFilterBlock1-Name": "TIFilterBlock1",
    "Andor1-Shutter (Internal)": "Open",
    "TINosePiece-ExtraDelayMs": "0.0000",
    "PixelSizeUm": 0,
    "ASI XYStage-StepSizeX_um": "0.0100",
    "TIScope-FirmwareVersion": "Ti-E V4.11",
    "COM9-StopBits": "1",
    "Source": "Multi Camera",
    "COM9-Name": "COM9",
    "Andor2-Description": "Andor camera adapter",
    "COM4-StopBits": "1",
    "Andor1-Advanced | Snap Image Additional Delay (ms)": "0",
    "Andor2-VerticalSpeed": "3.30",
    "emission wheel-Port": "COM5",
    "COM4-DataBits": "8",
    "TIPFSStatus-Status": "Locked in focus",
    "Andor1-TransposeCorrection": "0",
    "Andor2-Region of Interest": "Full Image",
    "Andor1-ActualInterval-ms": "104.93 (minimum)",
    "TITIRF-Name": "TITIRF",
    "ASI XYStage-FinishError-PCROS(nm)": "24.0000",
    "COM5-DataBits": "8",
    "Binning": "1",
    "Andor1-CoolerMode": "Fan off at shutdown",
    "LaserSwitch-Timed Output Mode": "Off",
    "epi wheel-Name": "Wheel-A",
    "Andor2-TimeOut": "10000",
    "Andor1-TimeOut": "10000",
    "dia shutter-NDSetting": "1",
    "COM4-DelayBetweenCharsMs": "0.0000",
    "COM5-Parity": "None",
    "COM5-Description": "Serial port driver (boost:asio)",
    "LaserShutter-Name": "Shutter",
    "Andor1-Shutter (External)": "Open",
    "COM9-Verbose": "0",
    "ASI XYStage-MotorOnOff": "On",
    "COM4-Description": "Serial port driver (boost:asio)",
    "COM8-Verbose": "1",
    "Multi Camera-Physical Camera 1": "Andor1",
    "Multi Camera-Physical Camera 2": "Andor2",
    "XPositionUm": -14878.7,
    "LaserSwitch-Repeat Timed Pattern": "0",
    "epi wheel-Delay_ms": "0.0000",
    "COM6-DataBits": "8",
    "Andor1-CountConvert": "Counts",
    "TIZDrive-Tolerance": "0",
    "FileName": "MCC 647 1 mW SP 488 0.5 mW SP 400 ms exp 488 100 gain _3_MMStack.ome.tif",
    "ASI XYStage-Version": "Version: USB-9.0h ",
    "Andor1-CCDTemperatureSetPoint": "-70",
    "IntensiLight-Port": "COM7",
    "TITIRF-Position": "19435",
    "Core-Galvo": "Undefined",
    "Andor2-Camera": "| iXon Ultra | DU897_BV | 7885 |",
    "Position": "Default",
    "COM9-Handshaking": "Off",
    "COM8-BaudRate": "9600",
    "COM8-Handshaking": "Off",
    "CameraChannelIndex": 0,
    "SliceIndex": 0,
    "ZPositionUm": 75.425,
    "Andor1-Description": "Andor camera adapter",
    "emission wheel-Delay_ms": "0.0000",
    "Core-Focus": "TIPFSOffset",
    "Andor2-CountConvertWavelength": "0.0000",
    "Channel": "488+640dual Multi-Cam-Andor1",
    "Andor2-Isolated Crop Mode": "Off",
    "TIPFSStatus-FullFocusWaitAfterLockMs": "0.0000",
    "epi wheel-State": "0",
    "ESioController-Version": "ESImaging AOTF Controller",
    "Andor2-BaselineClamp": "Enabled",
    "Andor1-PixelType": "16bit",
    "COM5-Name": "COM5",
    "IntensiLight-State": "0",
    "FrameIndex": 115,
    "ESioController-Name": "ESioController",
    "COM6-BaudRate": "9600",
    "COM6-Description": "Serial port driver (boost:asio)",
    "COM8-Name": "COM8",
    "emission wheel-Description": "Sutter Lambda filter wheel adapter",
    "Andor1-ReadoutMode": "17.000 MHz",
    "Andor2-Shutter Opening Time": "27",
    "LaserSwitch-Stimulus State": "0",
    "ASI XYStage-Backlash-B": "0.0400",
    "Camera": "Andor1",
    "TIZDrive-Speed": "1",
    "COM4-Parity": "None",
    "Core-ImageProcessor": "",
    "LaserSwitch-Strobe Duration uS": "10000",
    "dia shutter-Mode": "Fast",
    "LaserSwitch-Label": "Lasers 488+640",
    "TIPFSOffset-Position": "75.424999999999997",
    "emission wheel-Name": "Wheel-B",
    "COM7-Description": "Serial port driver (boost:asio)",
    "Andor2-Shutter (Internal)": "Open",
    "Core-AutoShutter": "1",
    "COM7-DelayBetweenCharsMs": "0.0000",
    "Andor1-Gain": "100",
    "ASI XYStage-Speed-S": "5.7459",
    "TILightPath-Label": "Left100",
    "dia shutter-Port": "COM5",
    "NextFrame": 116,
    "TILightPath-Name": "TILightPath",
    "Core-XYStage": "ASI XYStage",
    "COM9-Parity": "None",
    "Andor2-KeepCleanTime": "3.6999",
    "COM8-Parity": "None",
    "Andor1-FanMode": "Full",
    "COM6-StopBits": "1",
    "Time": "2016-03-17 00:01:46 -0700",
    "LaserSwitch-Name": "Switch",
    "COM7-Verbose": "1",
    "Andor2-PixelType": "16bit",
    "epi wheel-ClosedPosition": "",
    "COM9-Description": "Serial port driver (boost:asio)",
    "epi wheel-Label": "blocked0",
    "Andor2-OptAcquireMode Description": "",
    "COM4-Name": "COM4",
    "Andor2-SpuriousNoiseFilterThreshold": "0.0000",
    "Andor2-1. Camera Information : | Type | Model | Serial No. |": "| iXon Ultra | DU897_BV | 7885 |",
    "COM4-BaudRate": "9600",
    "Core-AutoFocus": "TIPFSStatus",
    "TIPFSOffset-Name": "TIPFSOffset",
    "Andor1-SpuriousNoiseFilterDescription": "Spurious Noise Filter is Off",
    "TIScope-DeviceIndex": "1",
    "Andor1-ReadoutTime": "20.9556",
    "BitDepth": 16,
    "TIFilterBlock1-State": "4",
    "Slice": 0,
    "COM6-Verbose": "1",
    "COM4-Verbose": "1",
    "Andor1-FrameTransfer Help": "Should only turn on FrameTransfer if using Burst or Live mode.",
    "LaserSwitch-State": "8",
    "Andor2-EMSwitch": "On",
    "COM9-DataBits": "8",
    "Andor1-KeepCleanTime": "3.9744",
    "TINosePiece-Name": "TINosePiece",
    "TIScope-DriverVersion": "micusb.sys 2.0.5.1",
    "ChannelIndex": 0,
    "Core-Shutter": "LaserShutter",
    "TIZDrive-Name": "TIZDrive",
    "Multi Camera-TransposeCorrection": "0",
    "COM7-BaudRate": "9600",
    "Andor1-SpuriousNoiseFilterThreshold": "0.0000",
    "Andor1-Exposure": "80.0000",
    "emission wheel-Busy": "0",
    "Core-TimeoutMs": "5000",
    "IntensiLight-Name": "IntensiLightShutter",
    "ElapsedTime-ms": 233062,
    "ASI XYStage-Port": "COM8",
    "TIPFSStatus-FullFocusTimeoutMs": "5000.0000",
    "ASI XYStage-OverShoot(um)": "0.0000",
    "Andor1-Isolated Crop Mode": "Off",
    "Multi Camera-Name": "Multi Camera",
    "LaserSwitch-Strobe": "Off",
    "Andor1-FrameTransfer": "Off",
    "Frame": 115,
    "Andor1-CCDTemperature": "-70",
    "Width": 512,
    "Multi Camera-Binning": "1",
    "ASI XYStage-StepSizeY_um": "0.0100",
    "TITIRF-Mirror": "In",
    "COM5-Handshaking": "Off",
    "Andor1-VerticalClockVoltage": "Normal",
    "PositionName": null,
    "emission wheel-Speed": "3",
    "COM9-AnswerTimeout": "500.0000",
    "Andor1-Region of Interest": "Full Image",
    "Andor2-CCDTemperatureSetPoint": "-70",
    "Height": 512,
    "Andor2-TransposeCorrection": "0",
    "COM6-Handshaking": "Off",
    "COM8-DataBits": "8",
    "LaserSwitch-Exposure (ms)": "0",
    "dia shutter-State": "0",
    "Andor2-OptAcquireMode": "",
    "LaserShutter-OnOff": "0",
    "COM5-DelayBetweenCharsMs": "0.0000",
    "TIScope-DeviceAddress": "USB_DEVICE(1)",
    "dia shutter-Name": "Shutter-A",
    "Andor1-Shutter Opening Time": "27",
    "Andor1-VerticalSpeed": "3.30",
    "COM4-Handshaking": "Off",
    "ASI XYStage-JoyStick Reverse": "Off",
    "PixelType": "GRAY16",
    "TILightPath-ExtraDelayMs": "0.0000",
    "Andor2-SpuriousNoiseFilterDescription": "Spurious Noise Filter is Off",
    "COM4-AnswerTimeout": "500.0000",
    "COM7-Name": "COM7",
    "COM8-StopBits": "1",
    "COM7-DataBits": "8",
    "YPositionUm": 415.2,
    "Multi Camera-TransposeMirrorY": "0",
    "COM6-AnswerTimeout": "500.0000",
    "Multi Camera-TransposeMirrorX": "0",
    "Andor2-FrameTransfer Help": "Should only turn on FrameTransfer if using Burst or Live mode.",
    "Andor2-CoolerMode": "Fan off at shutdown",
    "Andor2-Shutter Closing Time": "27",
    "Andor2-CCDTemperature": "-70",
    "LaserSwitch-Description": "ESImaging Controller TTL outputs driver",
    "Andor1-Pre-Amp-Gain": "Gain 3",
    "COM8-Description": "Serial port driver (boost:asio)",
    "COM6-Name": "COM6",
    "Andor1-1. Camera Information : | Type | Model | Serial No. |": "| iXon Ultra | DU897_BV | 7762 |",
    "Andor1-Shutter Closing Time": "27"
  },
  "FrameKey-115-1-0": {
    "epi wheel-Busy": "0",
    "Andor1-OptAcquireMode Description": "",
    "ASI XYStage-JoyStick Slow Speed": "5",
    "Core-Initialize": "1",
    "Multi Camera-Description": "Combines multiple cameras into a single camera",
    "epi wheel-Speed": "3",
    "Andor2-Advanced | Snap Image Additional Delay (ms)": "0",
    "COM7-AnswerTimeout": "2500.0000",
    "Andor2-SpuriousNoiseFilter": "None",
    "COM7-Handshaking": "Off",
    "Andor2-Pre-Amp-Gain": "Gain 3",
    "TIFilterBlock1-Label": "dual 488/647",
    "Andor1-OptAcquireMode": "",
    "ASI XYStage-Maximum Speed (Do Not Change)": "7.5000",
    "Andor2-ReadoutMode": "17.000 MHz",
    "ROI": "0-0-512-512",
    "Andor2-FanMode": "Full",
    "Andor2-TransposeMirrorX": "0",
    "Andor2-TransposeMirrorY": "0",
    "COM5-AnswerTimeout": "500.0000",
    "ASI XYStage-Description": "ASI XY stage driver adapter",
    "COM5-StopBits": "1",
    "Andor1-TransposeMirrorY": "0",
    "Andor1-TransposeMirrorX": "0",
    "Andor2-Advanced | Snap Image Timing Mode": "Delay for Exposure",
    "LaserSwitch-Stimulus": "Off",
    "SlicePosition": null,
    "IntensiLight-Version": "V1.00",
    "Exposure-ms": 400,
    "Andor1-TransposeXY": "0",
    "COM6-DelayBetweenCharsMs": "0.0000",
    "Andor2-Exposure": "80.0000",
    "Andor1-Camera": "| iXon Ultra | DU897_BV | 7762 |",
    "Andor2-Shutter (External)": "Open",
    "ASI XYStage-Name": "XYStage",
    "COM6-Parity": "None",
    "LaserSwitch-Output Trigger Polarity": "Active High",
    "LaserSwitch-Stimulus Frequency": "0",
    "LaserShutter-Description": "ESI-AOTF shutter driver",
    "ASI XYStage-JoyStick Fast Speed": "60",
    "emission wheel-Label": "empty5",
    "COM7-Parity": "None",
    "IntensiLight-ND": "32",
    "LaserSwitch-Trigger Mode": "Input",
    "ESioController-Port": "COM9",
    "Andor2-FrameTransfer": "On",
    "Andor1-Trigger": "External",
    "Andor2-Binning": "1",
    "LaserSwitch-Delay (ms)": "0",
    "AxisPositions": null,
    "COM5-BaudRate": "9600",
    "Andor2-CountConvert": "Counts",
    "Andor2-ActualInterval-ms": "80.00",
    "Andor1-SpuriousNoiseFilter": "None",
    "Andor1-EMSwitch": "On",
    "COM9-DelayBetweenCharsMs": "0.0000",
    "LaserSwitch-Blanking Mode": "On",
    "Andor1-CCDTemperature Help": "Wait for temperature to stabilize before acquisition.",
    "Andor1-BaselineClamp": "Enabled",
    "COM9-BaudRate": "57600",
    "ASI XYStage-Wait_Cycles": "0",
    "TINosePiece-Label": "2-ApoTIRF 100x na 1.49",
    "COM5-Verbose": "1",
    "COM7-StopBits": "1",
    "Andor2-CCDTemperature Help": "Wait for temperature to stabilize before acquisition.",
    "COM8-DelayBetweenCharsMs": "0.0000",
    "LaserSwitch-Input Trigger Edge": "Falling",
    "TIPFSStatus-Name": "TIPFSStatus",
    "dia shutter-Controller Info": "10-3WA-25WB-25WC-NCSA-IQSB-",
    "ASI XYStage-Error-E(nm)": "400.0000",
    "IntensiLight-Description": "Nikon IntensiLight Shutter adapter",
    "emission wheel-ClosedPosition": "",
    "COM8-AnswerTimeout": "500.0000",
    "TIFilterBlock1-ExtraDelayMs": "0.0000",
    "TINosePiece-State": "1",
    "Multi Camera-TransposeXY": "0",
    "TIScope-SoftwareVersion": "4.4.1.714",
    "ImageFlipper-Rotation": 180,
    "epi wheel-Description": "Sutter Lambda filter wheel adapter",
    "Andor2-VerticalClockVoltage": "Normal",
    "Andor2-Gain": "1000",
    "TILightPath-State": "1",
    "Andor2-Trigger": "Software",
    "UUID": "56a7f0cd-aa29-4c9b-8150-830ebb95dcd2",
    "ASI XYStage-TransposeMirrorY": "0",
    "Andor2-ReadoutTime": "20.9001",
    "Andor1-Output_Amplifier": "Electron Multiplying",
    "ASI XYStage-TransposeMirrorX": "0",
    "Core-Camera": "Multi Camera",
    "Andor1-CountConvertWavelength": "0.0000",
    "Core-SLM": "",
    "dia shutter-Description": "Sutter Lambda shutter adapter",
    "emission wheel-State": "5",
    "LaserSwitch-TTL0": "0",
    "LaserSwitch-TTL1": "0",
    "Multi Camera-Physical Camera 3": "Undefined",
    "Andor2-TransposeXY": "0",
    "epi wheel-Port": "COM5",
    "LaserSwitch-TTL4": "0",
    "LaserSwitch-TTL5": "0",
    "TIPFSStatus-State": "On",
    "LaserSwitch-TTL2": "0",
    "LaserSwitch-TTL3": "1",
    "Andor1-Advanced | Snap Image Timing Mode": "Delay for Exposure",
    "Andor1-Binning": "1",
    "Andor2-Output_Amplifier": "Electron Multiplying",
    "LaserSwitch-TTL6": "0",
    "LaserSwitch-TTL7": "0",
    "LaserSwitch-Sequence": "Off",
    "Core-ChannelGroup": "TIRF Multi-Cam",
    "PositionIndex": 0,
    "WaitInterval": 2000,
    "TIFilterBlock1-Name": "TIFilterBlock1",
    "Andor1-Shutter (Internal)": "Open",
    "TINosePiece-ExtraDelayMs": "0.0000",
    "PixelSizeUm": 0,
    "ASI XYStage-StepSizeX_um": "0.0100",
    "TIScope-FirmwareVersion": "Ti-E V4.11",
    "COM9-StopBits": "1",
    "Source": "Multi Camera",
    "COM9-Name": "COM9",
    "Andor2-Description": "Andor camera adapter",
    "COM4-StopBits": "1",
    "Andor1-Advanced | Snap Image Additional Delay (ms)": "0",
    "Andor2-VerticalSpeed": "3.30",
    "ImageFlipper-Mirror": "On",
    "emission wheel-Port": "COM5",
    "COM4-DataBits": "8",
    "TIPFSStatus-Status": "Locked in focus",
    "Andor1-TransposeCorrection": "0",
    "Andor2-Region of Interest": "Full Image",
    "Andor1-ActualInterval-ms": "104.93 (minimum)",
    "TITIRF-Name": "TITIRF",
    "ASI XYStage-FinishError-PCROS(nm)": "24.0000",
    "COM5-DataBits": "8",
    "Binning": "1",
    "Andor1-CoolerMode": "Fan off at shutdown",
    "LaserSwitch-Timed Output Mode": "Off",
    "epi wheel-Name": "Wheel-A",
    "Andor2-TimeOut": "10000",
    "Andor1-TimeOut": "10000",
    "dia shutter-NDSetting": "1",
    "COM4-DelayBetweenCharsMs": "0.0000",
    "COM5-Parity": "None",
    "COM5-Description": "Serial port driver (boost:asio)",
    "LaserShutter-Name": "Shutter",
    "Andor1-Shutter (External)": "Open",
    "COM9-Verbose": "0",
    "ASI XYStage-MotorOnOff": "On",
    "COM4-Description": "Serial port driver (boost:asio)",
    "COM8-Verbose": "1",
    "Multi Camera-Physical Camera 1": "Andor1",
    "Multi Camera-Physical Camera 2": "Andor2",
    "XPositionUm": -14878.7,
    "LaserSwitch-Repeat Timed Pattern": "0",
    "epi wheel-Delay_ms": "0.0000",
    "COM6-DataBits": "8",
    "Andor1-CountConvert": "Counts",
    "TIZDrive-Tolerance": "0",
    "FileName": "MCC 647 1 mW SP 488 0.5 mW SP 400 ms exp 488 100 gain _3_MMStack.ome.tif",
    "ASI XYStage-Version": "Version: USB-9.0h ",
    "Andor1-CCDTemperatureSetPoint": "-70",
    "IntensiLight-Port": "COM7",
    "TITIRF-Position": "19435",
    "Core-Galvo": "Undefined",
    "Andor2-Camera": "| iXon Ultra | DU897_BV | 7885 |",
    "Position": "Default",
    "COM9-Handshaking": "Off",
    "COM8-BaudRate": "9600",
    "COM8-Handshaking": "Off",
    "CameraChannelIndex": 1,
    "SliceIndex": 0,
    "ZPositionUm": 75.425,
    "Andor1-Description": "Andor camera adapter",
    "emission wheel-Delay_ms": "0.0000",
    "Core-Focus": "TIPFSOffset",
    "Andor2-CountConvertWavelength": "0.0000",
    "Channel": "488+640dual Multi-Cam-Andor2",
    "Andor2-Isolated Crop Mode": "Off",
    "TIPFSStatus-FullFocusWaitAfterLockMs": "0.0000",
    "epi wheel-State": "0",
    "ESioController-Version": "ESImaging AOTF Controller",
    "Andor2-BaselineClamp": "Enabled",
    "Andor1-PixelType": "16bit",
    "COM5-Name": "COM5",
    "IntensiLight-State": "0",
    "FrameIndex": 115,
    "ESioController-Name": "ESioController",
    "COM6-BaudRate": "9600",
    "COM6-Description": "Serial port driver (boost:asio)",
    "COM8-Name": "COM8",
    "emission wheel-Description": "Sutter Lambda filter wheel adapter",
    "Andor1-ReadoutMode": "17.000 MHz",
    "Andor2-Shutter Opening Time": "27",
    "LaserSwitch-Stimulus State": "0",
    "ASI XYStage-Backlash-B": "0.0400",
    "Camera": "Andor2",
    "TIZDrive-Speed": "1",
    "COM4-Parity": "None",
    "Core-ImageProcessor": "",
    "LaserSwitch-Strobe Duration uS": "10000",
    "dia shutter-Mode": "Fast",
    "LaserSwitch-Label": "Lasers 488+640",
    "TIPFSOffset-Position": "75.424999999999997",
    "emission wheel-Name": "Wheel-B",
    "COM7-Description": "Serial port driver (boost:asio)",
    "Andor2-Shutter (Internal)": "Open",
    "Core-AutoShutter": "1",
    "COM7-DelayBetweenCharsMs": "0.0000",
    "Andor1-Gain": "100",
    "ASI XYStage-Speed-S": "5.7459",
    "TILightPath-Label": "Left100",
    "dia shutter-Port": "COM5",
    "NextFrame": 116,
    "TILightPath-Name": "TILightPath",
    "Core-XYStage": "ASI XYStage",
    "COM9-Parity": "None",
    "Andor2-KeepCleanTime": "3.6999",
    "COM8-Parity": "None",
    "Andor1-FanMode": "Full",
    "COM6-StopBits": "1",
    "Time": "2016-03-17 00:01:46 -0700",
    "LaserSwitch-Name": "Switch",
    "COM7-Verbose": "1",
    "Andor2-PixelType": "16bit",
    "epi wheel-ClosedPosition": "",
    "COM9-Description": "Serial port driver (boost:asio)",
    "epi wheel-Label": "blocked0",
    "Andor2-OptAcquireMode Description": "",
    "COM4-Name": "COM4",
    "Andor2-SpuriousNoiseFilterThreshold": "0.0000",
    "Andor2-1. Camera Information : | Type | Model | Serial No. |": "| iXon Ultra | DU897_BV | 7885 |",
    "COM4-BaudRate": "9600",
    "Core-AutoFocus": "TIPFSStatus",
    "TIPFSOffset-Name": "TIPFSOffset",
    "Andor1-SpuriousNoiseFilterDescription": "Spurious Noise Filter is Off",
    "TIScope-DeviceIndex": "1",
    "Andor1-ReadoutTime": "20.9556",
    "BitDepth": 16,
    "TIFilterBlock1-State": "4",
    "Slice": 0,
    "COM6-Verbose": "1",
    "COM4-Verbose": "1",
    "Andor1-FrameTransfer Help": "Should only turn on FrameTransfer if using Burst or Live mode.",
    "LaserSwitch-State": "8",
    "Andor2-EMSwitch": "On",
    "COM9-DataBits": "8",
    "Andor1-KeepCleanTime": "3.9744",
    "TINosePiece-Name": "TINosePiece",
    "TIScope-DriverVersion": "micusb.sys 2.0.5.1",
    "ChannelIndex": 1,
    "Core-Shutter": "LaserShutter",
    "TIZDrive-Name": "TIZDrive",
    "Multi Camera-TransposeCorrection": "0",
    "COM7-BaudRate": "9600",
    "Andor1-SpuriousNoiseFilterThreshold": "0.0000",
    "Andor1-Exposure": "80.0000",
    "emission wheel-Busy": "0",
    "Core-TimeoutMs": "5000",
    "IntensiLight-Name": "IntensiLightShutter",
    "ElapsedTime-ms": 233072,
    "ASI XYStage-Port": "COM8",
    "TIPFSStatus-FullFocusTimeoutMs": "5000.0000",
    "ASI XYStage-OverShoot(um)": "0.0000",
    "Andor1-Isolated Crop Mode": "Off",
    "Multi Camera-Name": "Multi Camera",
    "LaserSwitch-Strobe": "Off",
    "Andor1-FrameTransfer": "Off",
    "Frame": 115,
    "Andor1-CCDTemperature": "-70",
    "Width": 512,
    "Multi Camera-Binning": "1",
    "ASI XYStage-StepSizeY_um": "0.0100",
    "TITIRF-Mirror": "In",
    "COM5-Handshaking": "Off",
    "Andor1-VerticalClockVoltage": "Normal",
    "PositionName": null,
    "emission wheel-Speed": "3",
    "COM9-AnswerTimeout": "500.0000",
    "Andor1-Region of Interest": "Full Image",
    "Andor2-CCDTemperatureSetPoint": "-70",
    "Height": 512,
    "Andor2-TransposeCorrection": "0",
    "COM6-Handshaking": "Off",
    "COM8-DataBits": "8",
    "LaserSwitch-Exposure (ms)": "0",
    "dia shutter-State": "0",
    "Andor2-OptAcquireMode": "",
    "LaserShutter-OnOff": "0",
    "COM5-DelayBetweenCharsMs": "0.0000",
    "TIScope-DeviceAddress": "USB_DEVICE(1)",
    "dia shutter-Name": "Shutter-A",
    "Andor1-Shutter Opening Time": "27",
    "Andor1-VerticalSpeed": "3.30",
    "COM4-Handshaking": "Off",
    "ASI XYStage-JoyStick Reverse": "Off",
    "PixelType": "GRAY16",
    "TILightPath-ExtraDelayMs": "0.0000",
    "Andor2-SpuriousNoiseFilterDescription": "Spurious Noise Filter is Off",
    "COM4-AnswerTimeout": "500.0000",
    "COM7-Name": "COM7",
    "COM8-StopBits": "1",
    "COM7-DataBits": "8",
    "YPositionUm": 415.2,
    "Multi Camera-TransposeMirrorY": "0",
    "COM6-AnswerTimeout": "500.0000",
    "Multi Camera-TransposeMirrorX": "0",
    "Andor2-FrameTransfer Help": "Should only turn on FrameTransfer if using Burst or Live mode.",
    "Andor2-CoolerMode": "Fan off at shutdown",
    "Andor2-Shutter Closing Time": "27",
    "Andor2-CCDTemperature": "-70",
    "LaserSwitch-Description": "ESImaging Controller TTL outputs driver",
    "Andor1-Pre-Amp-Gain": "Gain 3",
    "COM8-Description": "Serial port driver (boost:asio)",
    "COM6-Name": "COM6",
    "Andor1-1. Camera Information : | Type | Model | Serial No. |": "| iXon Ultra | DU897_BV | 7762 |",
    "Andor1-Shutter Closing Time": "27"
  },
  "FrameKey-116-0-0": {
    "epi wheel-Busy": "0",
    "Andor1-OptAcquireMode Description": "",
    "ASI XYStage-JoyStick Slow Speed": "5",
    "Core-Initialize": "1",
    "Multi Camera-Description": "Combines multiple cameras into a single camera",
    "epi wheel-Speed": "3",
    "Andor2-Advanced | Snap Image Additional Delay (ms)": "0",
    "COM7-AnswerTimeout": "2500.0000",
    "Andor2-SpuriousNoiseFilter": "None",
    "COM7-Handshaking": "Off",
    "Andor2-Pre-Amp-Gain": "Gain 3",
    "TIFilterBlock1-Label": "dual 488/647",
    "Andor1-OptAcquireMode": "",
    "ASI XYStage-Maximum Speed (Do Not Change)": "7.5000",
    "Andor2-ReadoutMode": "17.000 MHz",
    "ROI": "0-0-512-512",
    "Andor2-FanMode": "Full",
    "Andor2-TransposeMirrorX": "0",
    "Andor2-TransposeMirrorY": "0",
    "COM5-AnswerTimeout": "500.0000",
    "ASI XYStage-Description": "ASI XY stage driver adapter",
    "COM5-StopBits": "1",
    "Andor1-TransposeMirrorY": "0",
    "Andor1-TransposeMirrorX": "0",
    "Andor2-Advanced | Snap Image Timing Mode": "Delay for Exposure",
    "LaserSwitch-Stimulus": "Off",
    "SlicePosition": null,
    "IntensiLight-Version": "V1.00",
    "Exposure-ms": 400,
    "Andor1-TransposeXY": "0",
    "COM6-DelayBetweenCharsMs": "0.0000",
    "Andor2-Exposure": "80.0000",
    "Andor1-Camera": "| iXon Ultra | DU897_BV | 7762 |",
    "Andor2-Shutter (External)": "Open",
    "ASI XYStage-Name": "XYStage",
    "COM6-Parity": "None",
    "LaserSwitch-Output Trigger Polarity": "Active High",
    "LaserSwitch-Stimulus Frequency": "0",
    "LaserShutter-Description": "ESI-AOTF shutter driver",
    "ASI XYStage-JoyStick Fast Speed": "60",
    "emission wheel-Label": "empty5",
    "COM7-Parity": "None",
    "IntensiLight-ND": "32",
    "LaserSwitch-Trigger Mode": "Input",
    "ESioController-Port": "COM9",
    "Andor2-FrameTransfer": "On",
    "Andor1-Trigger": "External",
    "Andor2-Binning": "1",
    "LaserSwitch-Delay (ms)": "0",
    "AxisPositions": null,
    "COM5-BaudRate": "9600",
    "Andor2-CountConvert": "Counts",
    "Andor2-ActualInterval-ms": "80.00",
    "Andor1-SpuriousNoiseFilter": "None",
    "Andor1-EMSwitch": "On",
    "COM9-DelayBetweenCharsMs": "0.0000",
    "LaserSwitch-Blanking Mode": "On",
    "Andor1-CCDTemperature Help": "Wait for temperature to stabilize before acquisition.",
    "Andor1-BaselineClamp": "Enabled",
    "COM9-BaudRate": "57600",
    "ASI XYStage-Wait_Cycles": "0",
    "TINosePiece-Label": "2-ApoTIRF 100x na 1.49",
    "COM5-Verbose": "1",
    "COM7-StopBits": "1",
    "Andor2-CCDTemperature Help": "Wait for temperature to stabilize before acquisition.",
    "COM8-DelayBetweenCharsMs": "0.0000",
    "LaserSwitch-Input Trigger Edge": "Falling",
    "TIPFSStatus-Name": "TIPFSStatus",
    "dia shutter-Controller Info": "10-3WA-25WB-25WC-NCSA-IQSB-",
    "ASI XYStage-Error-E(nm)": "400.0000",
    "IntensiLight-Description": "Nikon IntensiLight Shutter adapter",
    "emission wheel-ClosedPosition": "",
    "COM8-AnswerTimeout": "500.0000",
    "TIFilterBlock1-ExtraDelayMs": "0.0000",
    "TINosePiece-State": "1",
    "Multi Camera-TransposeXY": "0",
    "TIScope-SoftwareVersion": "4.4.1.714",
    "epi wheel-Description": "Sutter Lambda filter wheel adapter",
    "Andor2-VerticalClockVoltage": "Normal",
    "Andor2-Gain": "1000",
    "TILightPath-State": "1",
    "Andor2-Trigger": "Software",
    "UUID": "3dafe405-80db-4066-8d5a-2e069d6da5ca",
    "ASI XYStage-TransposeMirrorY": "0",
    "Andor2-ReadoutTime": "20.9001",
    "Andor1-Output_Amplifier": "Electron Multiplying",
    "ASI XYStage-TransposeMirrorX": "0",
    "Core-Camera": "Multi Camera",
    "Andor1-CountConvertWavelength": "0.0000",
    "Core-SLM": "",
    "dia shutter-Description": "Sutter Lambda shutter adapter",
    "emission wheel-State": "5",
    "LaserSwitch-TTL0": "0",
    "LaserSwitch-TTL1": "0",
    "Multi Camera-Physical Camera 3": "Undefined",
    "Andor2-TransposeXY": "0",
    "epi wheel-Port": "COM5",
    "LaserSwitch-TTL4": "0",
    "LaserSwitch-TTL5": "0",
    "TIPFSStatus-State": "On",
    "LaserSwitch-TTL2": "0",
    "LaserSwitch-TTL3": "1",
    "Andor1-Advanced | Snap Image Timing Mode": "Delay for Exposure",
    "Andor1-Binning": "1",
    "Andor2-Output_Amplifier": "Electron Multiplying",
    "LaserSwitch-TTL6": "0",
    "LaserSwitch-TTL7": "0",
    "LaserSwitch-Sequence": "Off",
    "Core-ChannelGroup": "TIRF Multi-Cam",
    "PositionIndex": 0,
    "WaitInterval": 2000,
    "TIFilterBlock1-Name": "TIFilterBlock1",
    "Andor1-Shutter (Internal)": "Open",
    "TINosePiece-ExtraDelayMs": "0.0000",
    "PixelSizeUm": 0,
    "ASI XYStage-StepSizeX_um": "0.0100",
    "TIScope-FirmwareVersion": "Ti-E V4.11",
    "COM9-StopBits": "1",
    "Source": "Multi Camera",
    "COM9-Name": "COM9",
    "Andor2-Description": "Andor camera adapter",
    "COM4-StopBits": "1",
    "Andor1-Advanced | Snap Image Additional Delay (ms)": "0",
    "Andor2-VerticalSpeed": "3.30",
    "emission wheel-Port": "COM5",
    "COM4-DataBits": "8",
    "TIPFSStatus-Status": "Locked in focus",
    "Andor1-TransposeCorrection": "0",
    "Andor2-Region of Interest": "Full Image",
    "Andor1-ActualInterval-ms": "104.93 (minimum)",
    "TITIRF-Name": "TITIRF",
    "ASI XYStage-FinishError-PCROS(nm)": "24.0000",
    "COM5-DataBits": "8",
    "Binning": "1",
    "Andor1-CoolerMode": "Fan off at shutdown",
    "LaserSwitch-Timed Output Mode": "Off",
    "epi wheel-Name": "Wheel-A",
    "Andor2-TimeOut": "10000",
    "Andor1-TimeOut": "10000",
    "dia shutter-NDSetting": "1",
    "COM4-DelayBetweenCharsMs": "0.0000",
    "COM5-Parity": "None",
    "COM5-Description": "Serial port driver (boost:asio)",
    "LaserShutter-Name": "Shutter",
    "Andor1-Shutter (External)": "Open",
    "COM9-Verbose": "0",
    "ASI XYStage-MotorOnOff": "On",
    "COM4-Description": "Serial port driver (boost:asio)",
    "COM8-Verbose": "1",
    "Multi Camera-Physical Camera 1": "Andor1",
    "Multi Camera-Physical Camera 2": "Andor2",
    "XPositionUm": -14878.7,
    "LaserSwitch-Repeat Timed Pattern": "0",
    "epi wheel-Delay_ms": "0.0000",
    "COM6-DataBits": "8",
    "Andor1-CountConvert": "Counts",
    "TIZDrive-Tolerance": "0",
    "FileName": "MCC 647 1 mW SP 488 0.5 mW SP 400 ms exp 488 100 gain _3_MMStack.ome.tif",
    "ASI XYStage-Version": "Version: USB-9.0h ",
    "Andor1-CCDTemperatureSetPoint": "-70",
    "IntensiLight-Port": "COM7",
    "TITIRF-Position": "19435",
    "Core-Galvo": "Undefined",
    "Andor2-Camera": "| iXon Ultra | DU897_BV | 7885 |",
    "Position": "Default",
    "COM9-Handshaking": "Off",
    "COM8-BaudRate": "9600",
    "COM8-Handshaking": "Off",
    "CameraChannelIndex": 0,
    "SliceIndex": 0,
    "ZPositionUm": 75.425,
    "Andor1-Description": "Andor camera adapter",
    "emission wheel-Delay_ms": "0.0000",
    "Core-Focus": "TIPFSOffset",
    "Andor2-CountConvertWavelength": "0.0000",
    "Channel": "488+640dual Multi-Cam-Andor1",
    "Andor2-Isolated Crop Mode": "Off",
    "TIPFSStatus-FullFocusWaitAfterLockMs": "0.0000",
    "epi wheel-State": "0",
    "ESioController-Version": "ESImaging AOTF Controller",
    "Andor2-BaselineClamp": "Enabled",
    "Andor1-PixelType": "16bit",
    "COM5-Name": "COM5",
    "IntensiLight-State": "0",
    "FrameIndex": 116,
    "ESioController-Name": "ESioController",
    "COM6-BaudRate": "9600",
    "COM6-Description": "Serial port driver (boost:asio)",
    "COM8-Name": "COM8",
    "emission wheel-Description": "Sutter Lambda filter wheel adapter",
    "Andor1-ReadoutMode": "17.000 MHz",
    "Andor2-Shutter Opening Time": "27",
    "LaserSwitch-Stimulus State": "0",
    "ASI XYStage-Backlash-B": "0.0400",
    "Camera": "Andor1",
    "TIZDrive-Speed": "1",
    "COM4-Parity": "None",
    "Core-ImageProcessor": "",
    "LaserSwitch-Strobe Duration uS": "10000",
    "dia shutter-Mode": "Fast",
    "LaserSwitch-Label": "Lasers 488+640",
    "TIPFSOffset-Position": "75.424999999999997",
    "emission wheel-Name": "Wheel-B",
    "COM7-Description": "Serial port driver (boost:asio)",
    "Andor2-Shutter (Internal)": "Open",
    "Core-AutoShutter": "1",
    "COM7-DelayBetweenCharsMs": "0.0000",
    "Andor1-Gain": "100",
    "ASI XYStage-Speed-S": "5.7459",
    "TILightPath-Label": "Left100",
    "dia shutter-Port": "COM5",
    "NextFrame": 117,
    "TILightPath-Name": "TILightPath",
    "Core-XYStage": "ASI XYStage",
    "COM9-Parity": "None",
    "Andor2-KeepCleanTime": "3.6999",
    "COM8-Parity": "None",
    "Andor1-FanMode": "Full",
    "COM6-StopBits": "1",
    "Time": "2016-03-17 00:01:48 -0700",
    "LaserSwitch-Name": "Switch",
    "COM7-Verbose": "1",
    "Andor2-PixelType": "16bit",
    "epi wheel-ClosedPosition": "",
    "COM9-Description": "Serial port driver (boost:asio)",
    "epi wheel-Label": "blocked0",
    "Andor2-OptAcquireMode Description": "",
    "COM4-Name": "COM4",
    "Andor2-SpuriousNoiseFilterThreshold": "0.0000",
    "Andor2-1. Camera Information : | Type | Model | Serial No. |": "| iXon Ultra | DU897_BV | 7885 |",
    "COM4-BaudRate": "9600",
    "Core-AutoFocus": "TIPFSStatus",
    "TIPFSOffset-Name": "TIPFSOffset",
    "Andor1-SpuriousNoiseFilterDescription": "Spurious Noise Filter is Off",
    "TIScope-DeviceIndex": "1",
    "Andor1-ReadoutTime": "20.9556",
    "BitDepth": 16,
    "TIFilterBlock1-State": "4",
    "Slice": 0,
    "COM6-Verbose": "1",
    "COM4-Verbose": "1",
    "Andor1-FrameTransfer Help": "Should only turn on FrameTransfer if using Burst or Live mode.",
    "LaserSwitch-State": "8",
    "Andor2-EMSwitch": "On",
    "COM9-DataBits": "8",
    "Andor1-KeepCleanTime": "3.9744",
    "TINosePiece-Name": "TINosePiece",
    "TIScope-DriverVersion": "micusb.sys 2.0.5.1",
    "ChannelIndex": 0,
    "Core-Shutter": "LaserShutter",
    "TIZDrive-Name": "TIZDrive",
    "Multi Camera-TransposeCorrection": "0",
    "COM7-BaudRate": "9600",
    "Andor1-SpuriousNoiseFilterThreshold": "0.0000",
    "Andor1-Exposure": "80.0000",
    "emission wheel-Busy": "0",
    "Core-TimeoutMs": "5000",
    "IntensiLight-Name": "IntensiLightShutter",
    "ElapsedTime-ms": 235076,
    "ASI XYStage-Port": "COM8",
    "TIPFSStatus-FullFocusTimeoutMs": "5000.0000",
    "ASI XYStage-OverShoot(um)": "0.0000",
    "Andor1-Isolated Crop Mode": "Off",
    "Multi Camera-Name": "Multi Camera",
    "LaserSwitch-Strobe": "Off",
    "Andor1-FrameTransfer": "Off",
    "Frame": 116,
    "Andor1-CCDTemperature": "-70",
    "Width": 512,
    "Multi Camera-Binning": "1",
    "ASI XYStage-StepSizeY_um": "0.0100",
    "TITIRF-Mirror": "In",
    "COM5-Handshaking": "Off",
    "Andor1-VerticalClockVoltage": "Normal",
    "PositionName": null,
    "emission wheel-Speed": "3",
    "COM9-AnswerTimeout": "500.0000",
    "Andor1-Region of Interest": "Full Image",
    "Andor2-CCDTemperatureSetPoint": "-70",
    "Height": 512,
    "Andor2-TransposeCorrection": "0",
    "COM6-Handshaking": "Off",
    "COM8-DataBits": "8",
    "LaserSwitch-Exposure (ms)": "0",
    "dia shutter-State": "0",
    "Andor2-OptAcquireMode": "",
    "LaserShutter-OnOff": "0",
    "COM5-DelayBetweenCharsMs": "0.0000",
    "TIScope-DeviceAddress": "USB_DEVICE(1)",
    "dia shutter-Name": "Shutter-A",
    "Andor1-Shutter Opening Time": "27",
    "Andor1-VerticalSpeed": "3.30",
    "COM4-Handshaking": "Off",
    "ASI XYStage-JoyStick Reverse": "Off",
    "PixelType": "GRAY16",
    "TILightPath-ExtraDelayMs": "0.0000",
    "Andor2-SpuriousNoiseFilterDescription": "Spurious Noise Filter is Off",
    "COM4-AnswerTimeout": "500.0000",
    "COM7-Name": "COM7",
    "COM8-StopBits": "1",
    "COM7-DataBits": "8",
    "YPositionUm": 415.2,
    "Multi Camera-TransposeMirrorY": "0",
    "COM6-AnswerTimeout": "500.0000",
    "Multi Camera-TransposeMirrorX": "0",
    "Andor2-FrameTransfer Help": "Should only turn on FrameTransfer if using Burst or Live mode.",
    "Andor2-CoolerMode": "Fan off at shutdown",
    "Andor2-Shutter Closing Time": "27",
    "Andor2-CCDTemperature": "-70",
    "LaserSwitch-Description": "ESImaging Controller TTL outputs driver",
    "Andor1-Pre-Amp-Gain": "Gain 3",
    "COM8-Description": "Serial port driver (boost:asio)",
    "COM6-Name": "COM6",
    "Andor1-1. Camera Information : | Type | Model | Serial No. |": "| iXon Ultra | DU897_BV | 7762 |",
    "Andor1-Shutter Closing Time": "27"
  },
  "FrameKey-116-1-0": {
    "epi wheel-Busy": "0",
    "Andor1-OptAcquireMode Description": "",
    "ASI XYStage-JoyStick Slow Speed": "5",
    "Core-Initialize": "1",
    "Multi Camera-Description": "Combines multiple cameras into a single camera",
    "epi wheel-Speed": "3",
    "Andor2-Advanced | Snap Image Additional Delay (ms)": "0",
    "COM7-AnswerTimeout": "2500.0000",
    "Andor2-SpuriousNoiseFilter": "None",
    "COM7-Handshaking": "Off",
    "Andor2-Pre-Amp-Gain": "Gain 3",
    "TIFilterBlock1-Label": "dual 488/647",
    "Andor1-OptAcquireMode": "",
    "ASI XYStage-Maximum Speed (Do Not Change)": "7.5000",
    "Andor2-ReadoutMode": "17.000 MHz",
    "ROI": "0-0-512-512",
    "Andor2-FanMode": "Full",
    "Andor2-TransposeMirrorX": "0",
    "Andor2-TransposeMirrorY": "0",
    "COM5-AnswerTimeout": "500.0000",
    "ASI XYStage-Description": "ASI XY stage driver adapter",
    "COM5-StopBits": "1",
    "Andor1-TransposeMirrorY": "0",
    "Andor1-TransposeMirrorX": "0",
    "Andor2-Advanced | Snap Image Timing Mode": "Delay for Exposure",
    "LaserSwitch-Stimulus": "Off",
    "SlicePosition": null,
    "IntensiLight-Version": "V1.00",
    "Exposure-ms": 400,
    "Andor1-TransposeXY": "0",
    "COM6-DelayBetweenCharsMs": "0.0000",
    "Andor2-Exposure": "80.0000",
    "Andor1-Camera": "| iXon Ultra | DU897_BV | 7762 |",
    "Andor2-Shutter (External)": "Open",
    "ASI XYStage-Name": "XYStage",
    "COM6-Parity": "None",
    "LaserSwitch-Output Trigger Polarity": "Active High",
    "LaserSwitch-Stimulus Frequency": "0",
    "LaserShutter-Description": "ESI-AOTF shutter driver",
    "ASI XYStage-JoyStick Fast Speed": "60",
    "emission wheel-Label": "empty5",
    "COM7-Parity": "None",
    "IntensiLight-ND": "32",
    "LaserSwitch-Trigger Mode": "Input",
    "ESioController-Port": "COM9",
    "Andor2-FrameTransfer": "On",
    "Andor1-Trigger": "External",
    "Andor2-Binning": "1",
    "LaserSwitch-Delay (ms)": "0",
    "AxisPositions": null,
    "COM5-BaudRate": "9600",
    "Andor2-CountConvert": "Counts",
    "Andor2-ActualInterval-ms": "80.00",
    "Andor1-SpuriousNoiseFilter": "None",
    "Andor1-EMSwitch": "On",
    "COM9-DelayBetweenCharsMs": "0.0000",
    "LaserSwitch-Blanking Mode": "On",
    "Andor1-CCDTemperature Help": "Wait for temperature to stabilize before acquisition.",
    "Andor1-BaselineClamp": "Enabled",
    "COM9-BaudRate": "57600",
    "ASI XYStage-Wait_Cycles": "0",
    "TINosePiece-Label": "2-ApoTIRF 100x na 1.49",
    "COM5-Verbose": "1",
    "COM7-StopBits": "1",
    "Andor2-CCDTemperature Help": "Wait for temperature to stabilize before acquisition.",
    "COM8-DelayBetweenCharsMs": "0.0000",
    "LaserSwitch-Input Trigger Edge": "Falling",
    "TIPFSStatus-Name": "TIPFSStatus",
    "dia shutter-Controller Info": "10-3WA-25WB-25WC-NCSA-IQSB-",
    "ASI XYStage-Error-E(nm)": "400.0000",
    "IntensiLight-Description": "Nikon IntensiLight Shutter adapter",
    "emission wheel-ClosedPosition": "",
    "COM8-AnswerTimeout": "500.0000",
    "TIFilterBlock1-ExtraDelayMs": "0.0000",
    "TINosePiece-State": "1",
    "Multi Camera-TransposeXY": "0",
    "TIScope-SoftwareVersion": "4.4.1.714",
    "ImageFlipper-Rotation": 180,
    "epi wheel-Description": "Sutter Lambda filter wheel adapter",
    "Andor2-VerticalClockVoltage": "Normal",
    "Andor2-Gain": "1000",
    "TILightPath-State": "1",
    "Andor2-Trigger": "Software",
    "UUID": "7b27fffb-b55e-4f10-8498-0e9657eaef26",
    "ASI XYStage-TransposeMirrorY": "0",
    "Andor2-ReadoutTime": "20.9001",
    "Andor1-Output_Amplifier": "Electron Multiplying",
    "ASI XYStage-TransposeMirrorX": "0",
    "Core-Camera": "Multi Camera",
    "Andor1-CountConvertWavelength": "0.0000",
    "Core-SLM": "",
    "dia shutter-Description": "Sutter Lambda shutter adapter",
    "emission wheel-State": "5",
    "LaserSwitch-TTL0": "0",
    "LaserSwitch-TTL1": "0",
    "Multi Camera-Physical Camera 3": "Undefined",
    "Andor2-TransposeXY": "0",
    "epi wheel-Port": "COM5",
    "LaserSwitch-TTL4": "0",
    "LaserSwitch-TTL5": "0",
    "TIPFSStatus-State": "On",
    "LaserSwitch-TTL2": "0",
    "LaserSwitch-TTL3": "1",
    "Andor1-Advanced | Snap Image Timing Mode": "Delay for Exposure",
    "Andor1-Binning": "1",
    "Andor2-Output_Amplifier": "Electron Multiplying",
    "LaserSwitch-TTL6": "0",
    "LaserSwitch-TTL7": "0",
    "LaserSwitch-Sequence": "Off",
    "Core-ChannelGroup": "TIRF Multi-Cam",
    "PositionIndex": 0,
    "WaitInterval": 2000,
    "TIFilterBlock1-Name": "TIFilterBlock1",
    "Andor1-Shutter (Internal)": "Open",
    "TINosePiece-ExtraDelayMs": "0.0000",
    "PixelSizeUm": 0,
    "ASI XYStage-StepSizeX_um": "0.0100",
    "TIScope-FirmwareVersion": "Ti-E V4.11",
    "COM9-StopBits": "1",
    "Source": "Multi Camera",
    "COM9-Name": "COM9",
    "Andor2-Description": "Andor camera adapter",
    "COM4-StopBits": "1",
    "Andor1-Advanced | Snap Image Additional Delay (ms)": "0",
    "Andor2-VerticalSpeed": "3.30",
    "ImageFlipper-Mirror": "On",
    "emission wheel-Port": "COM5",
    "COM4-DataBits": "8",
    "TIPFSStatus-Status": "Locked in focus",
    "Andor1-TransposeCorrection": "0",
    "Andor2-Region of Interest": "Full Image",
    "Andor1-ActualInterval-ms": "104.93 (minimum)",
    "TITIRF-Name": "TITIRF",
    "ASI XYStage-FinishError-PCROS(nm)": "24.0000",
    "COM5-DataBits": "8",
    "Binning": "1",
    "Andor1-CoolerMode": "Fan off at shutdown",
    "LaserSwitch-Timed Output Mode": "Off",
    "epi wheel-Name": "Wheel-A",
    "Andor2-TimeOut": "10000",
    "Andor1-TimeOut": "10000",
    "dia shutter-NDSetting": "1",
    "COM4-DelayBetweenCharsMs": "0.0000",
    "COM5-Parity": "None",
    "COM5-Description": "Serial port driver (boost:asio)",
    "LaserShutter-Name": "Shutter",
    "Andor1-Shutter (External)": "Open",
    "COM9-Verbose": "0",
    "ASI XYStage-MotorOnOff": "On",
    "COM4-Description": "Serial port driver (boost:asio)",
    "COM8-Verbose": "1",
    "Multi Camera-Physical Camera 1": "Andor1",
    "Multi Camera-Physical Camera 2": "Andor2",
    "XPositionUm": -14878.7,
    "LaserSwitch-Repeat Timed Pattern": "0",
    "epi wheel-Delay_ms": "0.0000",
    "COM6-DataBits": "8",
    "Andor1-CountConvert": "Counts",
    "TIZDrive-Tolerance": "0",
    "FileName": "MCC 647 1 mW SP 488 0.5 mW SP 400 ms exp 488 100 gain _3_MMStack.ome.tif",
    "ASI XYStage-Version": "Version: USB-9.0h ",
    "Andor1-CCDTemperatureSetPoint": "-70",
    "IntensiLight-Port": "COM7",
    "TITIRF-Position": "19435",
    "Core-Galvo": "Undefined",
    "Andor2-Camera": "| iXon Ultra | DU897_BV | 7885 |",
    "Position": "Default",
    "COM9-Handshaking": "Off",
    "COM8-BaudRate": "9600",
    "COM8-Handshaking": "Off",
    "CameraChannelIndex": 1,
    "SliceIndex": 0,
    "ZPositionUm": 75.425,
    "Andor1-Description": "Andor camera adapter",
    "emission wheel-Delay_ms": "0.0000",
    "Core-Focus": "TIPFSOffset",
    "Andor2-CountConvertWavelength": "0.0000",
    "Channel": "488+640dual Multi-Cam-Andor2",
    "Andor2-Isolated Crop Mode": "Off",
    "TIPFSStatus-FullFocusWaitAfterLockMs": "0.0000",
    "epi wheel-State": "0",
    "ESioController-Version": "ESImaging AOTF Controller",
    "Andor2-BaselineClamp": "Enabled",
    "Andor1-PixelType": "16bit",
    "COM5-Name": "COM5",
    "IntensiLight-State": "0",
    "FrameIndex": 116,
    "ESioController-Name": "ESioController",
    "COM6-BaudRate": "9600",
    "COM6-Description": "Serial port driver (boost:asio)",
    "COM8-Name": "COM8",
    "emission wheel-Description": "Sutter Lambda filter wheel adapter",
    "Andor1-ReadoutMode": "17.000 MHz",
    "Andor2-Shutter Opening Time": "27",
    "LaserSwitch-Stimulus State": "0",
    "ASI XYStage-Backlash-B": "0.0400",
    "Camera": "Andor2",
    "TIZDrive-Speed": "1",
    "COM4-Parity": "None",
    "Core-ImageProcessor": "",
    "LaserSwitch-Strobe Duration uS": "10000",
    "dia shutter-Mode": "Fast",
    "LaserSwitch-Label": "Lasers 488+640",
    "TIPFSOffset-Position": "75.424999999999997",
    "emission wheel-Name": "Wheel-B",
    "COM7-Description": "Serial port driver (boost:asio)",
    "Andor2-Shutter (Internal)": "Open",
    "Core-AutoShutter": "1",
    "COM7-DelayBetweenCharsMs": "0.0000",
    "Andor1-Gain": "100",
    "ASI XYStage-Speed-S": "5.7459",
    "TILightPath-Label": "Left100",
    "dia shutter-Port": "COM5",
    "NextFrame": 117,
    "TILightPath-Name": "TILightPath",
    "Core-XYStage": "ASI XYStage",
    "COM9-Parity": "None",
    "Andor2-KeepCleanTime": "3.6999",
    "COM8-Parity": "None",
    "Andor1-FanMode": "Full",
    "COM6-StopBits": "1",
    "Time": "2016-03-17 00:01:48 -0700",
    "LaserSwitch-Name": "Switch",
    "COM7-Verbose": "1",
    "Andor2-PixelType": "16bit",
    "epi wheel-ClosedPosition": "",
    "COM9-Description": "Serial port driver (boost:asio)",
    "epi wheel-Label": "blocked0",
    "Andor2-OptAcquireMode Description": "",
    "COM4-Name": "COM4",
    "Andor2-SpuriousNoiseFilterThreshold": "0.0000",
    "Andor2-1. Camera Information : | Type | Model | Serial No. |": "| iXon Ultra | DU897_BV | 7885 |",
    "COM4-BaudRate": "9600",
    "Core-AutoFocus": "TIPFSStatus",
    "TIPFSOffset-Name": "TIPFSOffset",
    "Andor1-SpuriousNoiseFilterDescription": "Spurious Noise Filter is Off",
    "TIScope-DeviceIndex": "1",
    "Andor1-ReadoutTime": "20.9556",
    "BitDepth": 16,
    "TIFilterBlock1-State": "4",
    "Slice": 0,
    "COM6-Verbose": "1",
    "COM4-Verbose": "1",
    "Andor1-FrameTransfer Help": "Should only turn on FrameTransfer if using Burst or Live mode.",
    "LaserSwitch-State": "8",
    "Andor2-EMSwitch": "On",
    "COM9-DataBits": "8",
    "Andor1-KeepCleanTime": "3.9744",
    "TINosePiece-Name": "TINosePiece",
    "TIScope-DriverVersion": "micusb.sys 2.0.5.1",
    "ChannelIndex": 1,
    "Core-Shutter": "LaserShutter",
    "TIZDrive-Name": "TIZDrive",
    "Multi Camera-TransposeCorrection": "0",
    "COM7-BaudRate": "9600",
    "Andor1-SpuriousNoiseFilterThreshold": "0.0000",
    "Andor1-Exposure": "80.0000",
    "emission wheel-Busy": "0",
    "Core-TimeoutMs": "5000",
    "IntensiLight-Name": "IntensiLightShutter",
    "ElapsedTime-ms": 235086,
    "ASI XYStage-Port": "COM8",
    "TIPFSStatus-FullFocusTimeoutMs": "5000.0000",
    "ASI XYStage-OverShoot(um)": "0.0000",
    "Andor1-Isolated Crop Mode": "Off",
    "Multi Camera-Name": "Multi Camera",
    "LaserSwitch-Strobe": "Off",
    "Andor1-FrameTransfer": "Off",
    "Frame": 116,
    "Andor1-CCDTemperature": "-70",
    "Width": 512,
    "Multi Camera-Binning": "1",
    "ASI XYStage-StepSizeY_um": "0.0100",
    "TITIRF-Mirror": "In",
    "COM5-Handshaking": "Off",
    "Andor1-VerticalClockVoltage": "Normal",
    "PositionName": null,
    "emission wheel-Speed": "3",
    "COM9-AnswerTimeout": "500.0000",
    "Andor1-Region of Interest": "Full Image",
    "Andor2-CCDTemperatureSetPoint": "-70",
    "Height": 512,
    "Andor2-TransposeCorrection": "0",
    "COM6-Handshaking": "Off",
    "COM8-DataBits": "8",
    "LaserSwitch-Exposure (ms)": "0",
    "dia shutter-State": "0",
    "Andor2-OptAcquireMode": "",
    "LaserShutter-OnOff": "0",
    "COM5-DelayBetweenCharsMs": "0.0000",
    "TIScope-DeviceAddress": "USB_DEVICE(1)",
    "dia shutter-Name": "Shutter-A",
    "Andor1-Shutter Opening Time": "27",
    "Andor1-VerticalSpeed": "3.30",
    "COM4-Handshaking": "Off",
    "ASI XYStage-JoyStick Reverse": "Off",
    "PixelType": "GRAY16",
    "TILightPath-ExtraDelayMs": "0.0000",
    "Andor2-SpuriousNoiseFilterDescription": "Spurious Noise Filter is Off",
    "COM4-AnswerTimeout": "500.0000",
    "COM7-Name": "COM7",
    "COM8-StopBits": "1",
    "COM7-DataBits": "8",
    "YPositionUm": 415.2,
    "Multi Camera-TransposeMirrorY": "0",
    "COM6-AnswerTimeout": "500.0000",
    "Multi Camera-TransposeMirrorX": "0",
    "Andor2-FrameTransfer Help": "Should only turn on FrameTransfer if using Burst or Live mode.",
    "Andor2-CoolerMode": "Fan off at shutdown",
    "Andor2-Shutter Closing Time": "27",
    "Andor2-CCDTemperature": "-70",
    "LaserSwitch-Description": "ESImaging Controller TTL outputs driver",
    "Andor1-Pre-Amp-Gain": "Gain 3",
    "COM8-Description": "Serial port driver (boost:asio)",
    "COM6-Name": "COM6",
    "Andor1-1. Camera Information : | Type | Model | Serial No. |": "| iXon Ultra | DU897_BV | 7762 |",
    "Andor1-Shutter Closing Time": "27"
  },
  "FrameKey-117-0-0": {
    "epi wheel-Busy": "0",
    "Andor1-OptAcquireMode Description": "",
    "ASI XYStage-JoyStick Slow Speed": "5",
    "Core-Initialize": "1",
    "Multi Camera-Description": "Combines multiple cameras into a single camera",
    "epi wheel-Speed": "3",
    "Andor2-Advanced | Snap Image Additional Delay (ms)": "0",
    "COM7-AnswerTimeout": "2500.0000",
    "Andor2-SpuriousNoiseFilter": "None",
    "COM7-Handshaking": "Off",
    "Andor2-Pre-Amp-Gain": "Gain 3",
    "TIFilterBlock1-Label": "dual 488/647",
    "Andor1-OptAcquireMode": "",
    "ASI XYStage-Maximum Speed (Do Not Change)": "7.5000",
    "Andor2-ReadoutMode": "17.000 MHz",
    "ROI": "0-0-512-512",
    "Andor2-FanMode": "Full",
    "Andor2-TransposeMirrorX": "0",
    "Andor2-TransposeMirrorY": "0",
    "COM5-AnswerTimeout": "500.0000",
    "ASI XYStage-Description": "ASI XY stage driver adapter",
    "COM5-StopBits": "1",
    "Andor1-TransposeMirrorY": "0",
    "Andor1-TransposeMirrorX": "0",
    "Andor2-Advanced | Snap Image Timing Mode": "Delay for Exposure",
    "LaserSwitch-Stimulus": "Off",
    "SlicePosition": null,
    "IntensiLight-Version": "V1.00",
    "Exposure-ms": 400,
    "Andor1-TransposeXY": "0",
    "COM6-DelayBetweenCharsMs": "0.0000",
    "Andor2-Exposure": "80.0000",
    "Andor1-Camera": "| iXon Ultra | DU897_BV | 7762 |",
    "Andor2-Shutter (External)": "Open",
    "ASI XYStage-Name": "XYStage",
    "COM6-Parity": "None",
    "LaserSwitch-Output Trigger Polarity": "Active High",
    "LaserSwitch-Stimulus Frequency": "0",
    "LaserShutter-Description": "ESI-AOTF shutter driver",
    "ASI XYStage-JoyStick Fast Speed": "60",
    "emission wheel-Label": "empty5",
    "COM7-Parity": "None",
    "IntensiLight-ND": "32",
    "LaserSwitch-Trigger Mode": "Input",
    "ESioController-Port": "COM9",
    "Andor2-FrameTransfer": "On",
    "Andor1-Trigger": "External",
    "Andor2-Binning": "1",
    "LaserSwitch-Delay (ms)": "0",
    "AxisPositions": null,
    "COM5-BaudRate": "9600",
    "Andor2-CountConvert": "Counts",
    "Andor2-ActualInterval-ms": "80.00",
    "Andor1-SpuriousNoiseFilter": "None",
    "Andor1-EMSwitch": "On",
    "COM9-DelayBetweenCharsMs": "0.0000",
    "LaserSwitch-Blanking Mode": "On",
    "Andor1-CCDTemperature Help": "Wait for temperature to stabilize before acquisition.",
    "Andor1-BaselineClamp": "Enabled",
    "COM9-BaudRate": "57600",
    "ASI XYStage-Wait_Cycles": "0",
    "TINosePiece-Label": "2-ApoTIRF 100x na 1.49",
    "COM5-Verbose": "1",
    "COM7-StopBits": "1",
    "Andor2-CCDTemperature Help": "Wait for temperature to stabilize before acquisition.",
    "COM8-DelayBetweenCharsMs": "0.0000",
    "LaserSwitch-Input Trigger Edge": "Falling",
    "TIPFSStatus-Name": "TIPFSStatus",
    "dia shutter-Controller Info": "10-3WA-25WB-25WC-NCSA-IQSB-",
    "ASI XYStage-Error-E(nm)": "400.0000",
    "IntensiLight-Description": "Nikon IntensiLight Shutter adapter",
    "emission wheel-ClosedPosition": "",
    "COM8-AnswerTimeout": "500.0000",
    "TIFilterBlock1-ExtraDelayMs": "0.0000",
    "TINosePiece-State": "1",
    "Multi Camera-TransposeXY": "0",
    "TIScope-SoftwareVersion": "4.4.1.714",
    "epi wheel-Description": "Sutter Lambda filter wheel adapter",
    "Andor2-VerticalClockVoltage": "Normal",
    "Andor2-Gain": "1000",
    "TILightPath-State": "1",
    "Andor2-Trigger": "Software",
    "UUID": "29f466e4-5473-4a9f-a087-ed170f07f542",
    "ASI XYStage-TransposeMirrorY": "0",
    "Andor2-ReadoutTime": "20.9001",
    "Andor1-Output_Amplifier": "Electron Multiplying",
    "ASI XYStage-TransposeMirrorX": "0",
    "Core-Camera": "Multi Camera",
    "Andor1-CountConvertWavelength": "0.0000",
    "Core-SLM": "",
    "dia shutter-Description": "Sutter Lambda shutter adapter",
    "emission wheel-State": "5",
    "LaserSwitch-TTL0": "0",
    "LaserSwitch-TTL1": "0",
    "Multi Camera-Physical Camera 3": "Undefined",
    "Andor2-TransposeXY": "0",
    "epi wheel-Port": "COM5",
    "LaserSwitch-TTL4": "0",
    "LaserSwitch-TTL5": "0",
    "TIPFSStatus-State": "On",
    "LaserSwitch-TTL2": "0",
    "LaserSwitch-TTL3": "1",
    "Andor1-Advanced | Snap Image Timing Mode": "Delay for Exposure",
    "Andor1-Binning": "1",
    "Andor2-Output_Amplifier": "Electron Multiplying",
    "LaserSwitch-TTL6": "0",
    "LaserSwitch-TTL7": "0",
    "LaserSwitch-Sequence": "Off",
    "Core-ChannelGroup": "TIRF Multi-Cam",
    "PositionIndex": 0,
    "WaitInterval": 2000,
    "TIFilterBlock1-Name": "TIFilterBlock1",
    "Andor1-Shutter (Internal)": "Open",
    "TINosePiece-ExtraDelayMs": "0.0000",
    "PixelSizeUm": 0,
    "ASI XYStage-StepSizeX_um": "0.0100",
    "TIScope-FirmwareVersion": "Ti-E V4.11",
    "COM9-StopBits": "1",
    "Source": "Multi Camera",
    "COM9-Name": "COM9",
    "Andor2-Description": "Andor camera adapter",
    "COM4-StopBits": "1",
    "Andor1-Advanced | Snap Image Additional Delay (ms)": "0",
    "Andor2-VerticalSpeed": "3.30",
    "emission wheel-Port": "COM5",
    "COM4-DataBits": "8",
    "TIPFSStatus-Status": "Locked in focus",
    "Andor1-TransposeCorrection": "0",
    "Andor2-Region of Interest": "Full Image",
    "Andor1-ActualInterval-ms": "104.93 (minimum)",
    "TITIRF-Name": "TITIRF",
    "ASI XYStage-FinishError-PCROS(nm)": "24.0000",
    "COM5-DataBits": "8",
    "Binning": "1",
    "Andor1-CoolerMode": "Fan off at shutdown",
    "LaserSwitch-Timed Output Mode": "Off",
    "epi wheel-Name": "Wheel-A",
    "Andor2-TimeOut": "10000",
    "Andor1-TimeOut": "10000",
    "dia shutter-NDSetting": "1",
    "COM4-DelayBetweenCharsMs": "0.0000",
    "COM5-Parity": "None",
    "COM5-Description": "Serial port driver (boost:asio)",
    "LaserShutter-Name": "Shutter",
    "Andor1-Shutter (External)": "Open",
    "COM9-Verbose": "0",
    "ASI XYStage-MotorOnOff": "On",
    "COM4-Description": "Serial port driver (boost:asio)",
    "COM8-Verbose": "1",
    "Multi Camera-Physical Camera 1": "Andor1",
    "Multi Camera-Physical Camera 2": "Andor2",
    "XPositionUm": -14878.7,
    "LaserSwitch-Repeat Timed Pattern": "0",
    "epi wheel-Delay_ms": "0.0000",
    "COM6-DataBits": "8",
    "Andor1-CountConvert": "Counts",
    "TIZDrive-Tolerance": "0",
    "FileName": "MCC 647 1 mW SP 488 0.5 mW SP 400 ms exp 488 100 gain _3_MMStack.ome.tif",
    "ASI XYStage-Version": "Version: USB-9.0h ",
    "Andor1-CCDTemperatureSetPoint": "-70",
    "IntensiLight-Port": "COM7",
    "TITIRF-Position": "19435",
    "Core-Galvo": "Undefined",
    "Andor2-Camera": "| iXon Ultra | DU897_BV | 7885 |",
    "Position": "Default",
    "COM9-Handshaking": "Off",
    "COM8-BaudRate": "9600",
    "COM8-Handshaking": "Off",
    "CameraChannelIndex": 0,
    "SliceIndex": 0,
    "ZPositionUm": 75.425,
    "Andor1-Description": "Andor camera adapter",
    "emission wheel-Delay_ms": "0.0000",
    "Core-Focus": "TIPFSOffset",
    "Andor2-CountConvertWavelength": "0.0000",
    "Channel": "488+640dual Multi-Cam-Andor1",
    "Andor2-Isolated Crop Mode": "Off",
    "TIPFSStatus-FullFocusWaitAfterLockMs": "0.0000",
    "epi wheel-State": "0",
    "ESioController-Version": "ESImaging AOTF Controller",
    "Andor2-BaselineClamp": "Enabled",
    "Andor1-PixelType": "16bit",
    "COM5-Name": "COM5",
    "IntensiLight-State": "0",
    "FrameIndex": 117,
    "ESioController-Name": "ESioController",
    "COM6-BaudRate": "9600",
    "COM6-Description": "Serial port driver (boost:asio)",
    "COM8-Name": "COM8",
    "emission wheel-Description": "Sutter Lambda filter wheel adapter",
    "Andor1-ReadoutMode": "17.000 MHz",
    "Andor2-Shutter Opening Time": "27",
    "LaserSwitch-Stimulus State": "0",
    "ASI XYStage-Backlash-B": "0.0400",
    "Camera": "Andor1",
    "TIZDrive-Speed": "1",
    "COM4-Parity": "None",
    "Core-ImageProcessor": "",
    "LaserSwitch-Strobe Duration uS": "10000",
    "dia shutter-Mode": "Fast",
    "LaserSwitch-Label": "Lasers 488+640",
    "TIPFSOffset-Position": "75.424999999999997",
    "emission wheel-Name": "Wheel-B",
    "COM7-Description": "Serial port driver (boost:asio)",
    "Andor2-Shutter (Internal)": "Open",
    "Core-AutoShutter": "1",
    "COM7-DelayBetweenCharsMs": "0.0000",
    "Andor1-Gain": "100",
    "ASI XYStage-Speed-S": "5.7459",
    "TILightPath-Label": "Left100",
    "dia shutter-Port": "COM5",
    "NextFrame": 118,
    "TILightPath-Name": "TILightPath",
    "Core-XYStage": "ASI XYStage",
    "COM9-Parity": "None",
    "Andor2-KeepCleanTime": "3.6999",
    "COM8-Parity": "None",
    "Andor1-FanMode": "Full",
    "COM6-StopBits": "1",
    "Time": "2016-03-17 00:01:50 -0700",
    "LaserSwitch-Name": "Switch",
    "COM7-Verbose": "1",
    "Andor2-PixelType": "16bit",
    "epi wheel-ClosedPosition": "",
    "COM9-Description": "Serial port driver (boost:asio)",
    "epi wheel-Label": "blocked0",
    "Andor2-OptAcquireMode Description": "",
    "COM4-Name": "COM4",
    "Andor2-SpuriousNoiseFilterThreshold": "0.0000",
    "Andor2-1. Camera Information : | Type | Model | Serial No. |": "| iXon Ultra | DU897_BV | 7885 |",
    "COM4-BaudRate": "9600",
    "Core-AutoFocus": "TIPFSStatus",
    "TIPFSOffset-Name": "TIPFSOffset",
    "Andor1-SpuriousNoiseFilterDescription": "Spurious Noise Filter is Off",
    "TIScope-DeviceIndex": "1",
    "Andor1-ReadoutTime": "20.9556",
    "BitDepth": 16,
    "TIFilterBlock1-State": "4",
    "Slice": 0,
    "COM6-Verbose": "1",
    "COM4-Verbose": "1",
    "Andor1-FrameTransfer Help": "Should only turn on FrameTransfer if using Burst or Live mode.",
    "LaserSwitch-State": "8",
    "Andor2-EMSwitch": "On",
    "COM9-DataBits": "8",
    "Andor1-KeepCleanTime": "3.9744",
    "TINosePiece-Name": "TINosePiece",
    "TIScope-DriverVersion": "micusb.sys 2.0.5.1",
    "ChannelIndex": 0,
    "Core-Shutter": "LaserShutter",
    "TIZDrive-Name": "TIZDrive",
    "Multi Camera-TransposeCorrection": "0",
    "COM7-BaudRate": "9600",
    "Andor1-SpuriousNoiseFilterThreshold": "0.0000",
    "Andor1-Exposure": "80.0000",
    "emission wheel-Busy": "0",
    "Core-TimeoutMs": "5000",
    "IntensiLight-Name": "IntensiLightShutter",
    "ElapsedTime-ms": 237106,
    "ASI XYStage-Port": "COM8",
    "TIPFSStatus-FullFocusTimeoutMs": "5000.0000",
    "ASI XYStage-OverShoot(um)": "0.0000",
    "Andor1-Isolated Crop Mode": "Off",
    "Multi Camera-Name": "Multi Camera",
    "LaserSwitch-Strobe": "Off",
    "Andor1-FrameTransfer": "Off",
    "Frame": 117,
    "Andor1-CCDTemperature": "-70",
    "Width": 512,
    "Multi Camera-Binning": "1",
    "ASI XYStage-StepSizeY_um": "0.0100",
    "TITIRF-Mirror": "In",
    "COM5-Handshaking": "Off",
    "Andor1-VerticalClockVoltage": "Normal",
    "PositionName": null,
    "emission wheel-Speed": "3",
    "COM9-AnswerTimeout": "500.0000",
    "Andor1-Region of Interest": "Full Image",
    "Andor2-CCDTemperatureSetPoint": "-70",
    "Height": 512,
    "Andor2-TransposeCorrection": "0",
    "COM6-Handshaking": "Off",
    "COM8-DataBits": "8",
    "LaserSwitch-Exposure (ms)": "0",
    "dia shutter-State": "0",
    "Andor2-OptAcquireMode": "",
    "LaserShutter-OnOff": "0",
    "COM5-DelayBetweenCharsMs": "0.0000",
    "TIScope-DeviceAddress": "USB_DEVICE(1)",
    "dia shutter-Name": "Shutter-A",
    "Andor1-Shutter Opening Time": "27",
    "Andor1-VerticalSpeed": "3.30",
    "COM4-Handshaking": "Off",
    "ASI XYStage-JoyStick Reverse": "Off",
    "PixelType": "GRAY16",
    "TILightPath-ExtraDelayMs": "0.0000",
    "Andor2-SpuriousNoiseFilterDescription": "Spurious Noise Filter is Off",
    "COM4-AnswerTimeout": "500.0000",
    "COM7-Name": "COM7",
    "COM8-StopBits": "1",
    "COM7-DataBits": "8",
    "YPositionUm": 415.2,
    "Multi Camera-TransposeMirrorY": "0",
    "COM6-AnswerTimeout": "500.0000",
    "Multi Camera-TransposeMirrorX": "0",
    "Andor2-FrameTransfer Help": "Should only turn on FrameTransfer if using Burst or Live mode.",
    "Andor2-CoolerMode": "Fan off at shutdown",
    "Andor2-Shutter Closing Time": "27",
    "Andor2-CCDTemperature": "-70",
    "LaserSwitch-Description": "ESImaging Controller TTL outputs driver",
    "Andor1-Pre-Amp-Gain": "Gain 3",
    "COM8-Description": "Serial port driver (boost:asio)",
    "COM6-Name": "COM6",
    "Andor1-1. Camera Information : | Type | Model | Serial No. |": "| iXon Ultra | DU897_BV | 7762 |",
    "Andor1-Shutter Closing Time": "27"
  },
  "FrameKey-117-1-0": {
    "epi wheel-Busy": "0",
    "Andor1-OptAcquireMode Description": "",
    "ASI XYStage-JoyStick Slow Speed": "5",
    "Core-Initialize": "1",
    "Multi Camera-Description": "Combines multiple cameras into a single camera",
    "epi wheel-Speed": "3",
    "Andor2-Advanced | Snap Image Additional Delay (ms)": "0",
    "COM7-AnswerTimeout": "2500.0000",
    "Andor2-SpuriousNoiseFilter": "None",
    "COM7-Handshaking": "Off",
    "Andor2-Pre-Amp-Gain": "Gain 3",
    "TIFilterBlock1-Label": "dual 488/647",
    "Andor1-OptAcquireMode": "",
    "ASI XYStage-Maximum Speed (Do Not Change)": "7.5000",
    "Andor2-ReadoutMode": "17.000 MHz",
    "ROI": "0-0-512-512",
    "Andor2-FanMode": "Full",
    "Andor2-TransposeMirrorX": "0",
    "Andor2-TransposeMirrorY": "0",
    "COM5-AnswerTimeout": "500.0000",
    "ASI XYStage-Description": "ASI XY stage driver adapter",
    "COM5-StopBits": "1",
    "Andor1-TransposeMirrorY": "0",
    "Andor1-TransposeMirrorX": "0",
    "Andor2-Advanced | Snap Image Timing Mode": "Delay for Exposure",
    "LaserSwitch-Stimulus": "Off",
    "SlicePosition": null,
    "IntensiLight-Version": "V1.00",
    "Exposure-ms": 400,
    "Andor1-TransposeXY": "0",
    "COM6-DelayBetweenCharsMs": "0.0000",
    "Andor2-Exposure": "80.0000",
    "Andor1-Camera": "| iXon Ultra | DU897_BV | 7762 |",
    "Andor2-Shutter (External)": "Open",
    "ASI XYStage-Name": "XYStage",
    "COM6-Parity": "None",
    "LaserSwitch-Output Trigger Polarity": "Active High",
    "LaserSwitch-Stimulus Frequency": "0",
    "LaserShutter-Description": "ESI-AOTF shutter driver",
    "ASI XYStage-JoyStick Fast Speed": "60",
    "emission wheel-Label": "empty5",
    "COM7-Parity": "None",
    "IntensiLight-ND": "32",
    "LaserSwitch-Trigger Mode": "Input",
    "ESioController-Port": "COM9",
    "Andor2-FrameTransfer": "On",
    "Andor1-Trigger": "External",
    "Andor2-Binning": "1",
    "LaserSwitch-Delay (ms)": "0",
    "AxisPositions": null,
    "COM5-BaudRate": "9600",
    "Andor2-CountConvert": "Counts",
    "Andor2-ActualInterval-ms": "80.00",
    "Andor1-SpuriousNoiseFilter": "None",
    "Andor1-EMSwitch": "On",
    "COM9-DelayBetweenCharsMs": "0.0000",
    "LaserSwitch-Blanking Mode": "On",
    "Andor1-CCDTemperature Help": "Wait for temperature to stabilize before acquisition.",
    "Andor1-BaselineClamp": "Enabled",
    "COM9-BaudRate": "57600",
    "ASI XYStage-Wait_Cycles": "0",
    "TINosePiece-Label": "2-ApoTIRF 100x na 1.49",
    "COM5-Verbose": "1",
    "COM7-StopBits": "1",
    "Andor2-CCDTemperature Help": "Wait for temperature to stabilize before acquisition.",
    "COM8-DelayBetweenCharsMs": "0.0000",
    "LaserSwitch-Input Trigger Edge": "Falling",
    "TIPFSStatus-Name": "TIPFSStatus",
    "dia shutter-Controller Info": "10-3WA-25WB-25WC-NCSA-IQSB-",
    "ASI XYStage-Error-E(nm)": "400.0000",
    "IntensiLight-Description": "Nikon IntensiLight Shutter adapter",
    "emission wheel-ClosedPosition": "",
    "COM8-AnswerTimeout": "500.0000",
    "TIFilterBlock1-ExtraDelayMs": "0.0000",
    "TINosePiece-State": "1",
    "Multi Camera-TransposeXY": "0",
    "TIScope-SoftwareVersion": "4.4.1.714",
    "ImageFlipper-Rotation": 180,
    "epi wheel-Description": "Sutter Lambda filter wheel adapter",
    "Andor2-VerticalClockVoltage": "Normal",
    "Andor2-Gain": "1000",
    "TILightPath-State": "1",
    "Andor2-Trigger": "Software",
    "UUID": "4868b4b5-2ffe-4884-8bcf-4789f1db3775",
    "ASI XYStage-TransposeMirrorY": "0",
    "Andor2-ReadoutTime": "20.9001",
    "Andor1-Output_Amplifier": "Electron Multiplying",
    "ASI XYStage-TransposeMirrorX": "0",
    "Core-Camera": "Multi Camera",
    "Andor1-CountConvertWavelength": "0.0000",
    "Core-SLM": "",
    "dia shutter-Description": "Sutter Lambda shutter adapter",
    "emission wheel-State": "5",
    "LaserSwitch-TTL0": "0",
    "LaserSwitch-TTL1": "0",
    "Multi Camera-Physical Camera 3": "Undefined",
    "Andor2-TransposeXY": "0",
    "epi wheel-Port": "COM5",
    "LaserSwitch-TTL4": "0",
    "LaserSwitch-TTL5": "0",
    "TIPFSStatus-State": "On",
    "LaserSwitch-TTL2": "0",
    "LaserSwitch-TTL3": "1",
    "Andor1-Advanced | Snap Image Timing Mode": "Delay for Exposure",
    "Andor1-Binning": "1",
    "Andor2-Output_Amplifier": "Electron Multiplying",
    "LaserSwitch-TTL6": "0",
    "LaserSwitch-TTL7": "0",
    "LaserSwitch-Sequence": "Off",
    "Core-ChannelGroup": "TIRF Multi-Cam",
    "PositionIndex": 0,
    "WaitInterval": 2000,
    "TIFilterBlock1-Name": "TIFilterBlock1",
    "Andor1-Shutter (Internal)": "Open",
    "TINosePiece-ExtraDelayMs": "0.0000",
    "PixelSizeUm": 0,
    "ASI XYStage-StepSizeX_um": "0.0100",
    "TIScope-FirmwareVersion": "Ti-E V4.11",
    "COM9-StopBits": "1",
    "Source": "Multi Camera",
    "COM9-Name": "COM9",
    "Andor2-Description": "Andor camera adapter",
    "COM4-StopBits": "1",
    "Andor1-Advanced | Snap Image Additional Delay (ms)": "0",
    "Andor2-VerticalSpeed": "3.30",
    "ImageFlipper-Mirror": "On",
    "emission wheel-Port": "COM5",
    "COM4-DataBits": "8",
    "TIPFSStatus-Status": "Locked in focus",
    "Andor1-TransposeCorrection": "0",
    "Andor2-Region of Interest": "Full Image",
    "Andor1-ActualInterval-ms": "104.93 (minimum)",
    "TITIRF-Name": "TITIRF",
    "ASI XYStage-FinishError-PCROS(nm)": "24.0000",
    "COM5-DataBits": "8",
    "Binning": "1",
    "Andor1-CoolerMode": "Fan off at shutdown",
    "LaserSwitch-Timed Output Mode": "Off",
    "epi wheel-Name": "Wheel-A",
    "Andor2-TimeOut": "10000",
    "Andor1-TimeOut": "10000",
    "dia shutter-NDSetting": "1",
    "COM4-DelayBetweenCharsMs": "0.0000",
    "COM5-Parity": "None",
    "COM5-Description": "Serial port driver (boost:asio)",
    "LaserShutter-Name": "Shutter",
    "Andor1-Shutter (External)": "Open",
    "COM9-Verbose": "0",
    "ASI XYStage-MotorOnOff": "On",
    "COM4-Description": "Serial port driver (boost:asio)",
    "COM8-Verbose": "1",
    "Multi Camera-Physical Camera 1": "Andor1",
    "Multi Camera-Physical Camera 2": "Andor2",
    "XPositionUm": -14878.7,
    "LaserSwitch-Repeat Timed Pattern": "0",
    "epi wheel-Delay_ms": "0.0000",
    "COM6-DataBits": "8",
    "Andor1-CountConvert": "Counts",
    "TIZDrive-Tolerance": "0",
    "FileName": "MCC 647 1 mW SP 488 0.5 mW SP 400 ms exp 488 100 gain _3_MMStack.ome.tif",
    "ASI XYStage-Version": "Version: USB-9.0h ",
    "Andor1-CCDTemperatureSetPoint": "-70",
    "IntensiLight-Port": "COM7",
    "TITIRF-Position": "19435",
    "Core-Galvo": "Undefined",
    "Andor2-Camera": "| iXon Ultra | DU897_BV | 7885 |",
    "Position": "Default",
    "COM9-Handshaking": "Off",
    "COM8-BaudRate": "9600",
    "COM8-Handshaking": "Off",
    "CameraChannelIndex": 1,
    "SliceIndex": 0,
    "ZPositionUm": 75.425,
    "Andor1-Description": "Andor camera adapter",
    "emission wheel-Delay_ms": "0.0000",
    "Core-Focus": "TIPFSOffset",
    "Andor2-CountConvertWavelength": "0.0000",
    "Channel": "488+640dual Multi-Cam-Andor2",
    "Andor2-Isolated Crop Mode": "Off",
    "TIPFSStatus-FullFocusWaitAfterLockMs": "0.0000",
    "epi wheel-State": "0",
    "ESioController-Version": "ESImaging AOTF Controller",
    "Andor2-BaselineClamp": "Enabled",
    "Andor1-PixelType": "16bit",
    "COM5-Name": "COM5",
    "IntensiLight-State": "0",
    "FrameIndex": 117,
    "ESioController-Name": "ESioController",
    "COM6-BaudRate": "9600",
    "COM6-Description": "Serial port driver (boost:asio)",
    "COM8-Name": "COM8",
    "emission wheel-Description": "Sutter Lambda filter wheel adapter",
    "Andor1-ReadoutMode": "17.000 MHz",
    "Andor2-Shutter Opening Time": "27",
    "LaserSwitch-Stimulus State": "0",
    "ASI XYStage-Backlash-B": "0.0400",
    "Camera": "Andor2",
    "TIZDrive-Speed": "1",
    "COM4-Parity": "None",
    "Core-ImageProcessor": "",
    "LaserSwitch-Strobe Duration uS": "10000",
    "dia shutter-Mode": "Fast",
    "LaserSwitch-Label": "Lasers 488+640",
    "TIPFSOffset-Position": "75.424999999999997",
    "emission wheel-Name": "Wheel-B",
    "COM7-Description": "Serial port driver (boost:asio)",
    "Andor2-Shutter (Internal)": "Open",
    "Core-AutoShutter": "1",
    "COM7-DelayBetweenCharsMs": "0.0000",
    "Andor1-Gain": "100",
    "ASI XYStage-Speed-S": "5.7459",
    "TILightPath-Label": "Left100",
    "dia shutter-Port": "COM5",
    "NextFrame": 118,
    "TILightPath-Name": "TILightPath",
    "Core-XYStage": "ASI XYStage",
    "COM9-Parity": "None",
    "Andor2-KeepCleanTime": "3.6999",
    "COM8-Parity": "None",
    "Andor1-FanMode": "Full",
    "COM6-StopBits": "1",
    "Time": "2016-03-17 00:01:50 -0700",
    "LaserSwitch-Name": "Switch",
    "COM7-Verbose": "1",
    "Andor2-PixelType": "16bit",
    "epi wheel-ClosedPosition": "",
    "COM9-Description": "Serial port driver (boost:asio)",
    "epi wheel-Label": "blocked0",
    "Andor2-OptAcquireMode Description": "",
    "COM4-Name": "COM4",
    "Andor2-SpuriousNoiseFilterThreshold": "0.0000",
    "Andor2-1. Camera Information : | Type | Model | Serial No. |": "| iXon Ultra | DU897_BV | 7885 |",
    "COM4-BaudRate": "9600",
    "Core-AutoFocus": "TIPFSStatus",
    "TIPFSOffset-Name": "TIPFSOffset",
    "Andor1-SpuriousNoiseFilterDescription": "Spurious Noise Filter is Off",
    "TIScope-DeviceIndex": "1",
    "Andor1-ReadoutTime": "20.9556",
    "BitDepth": 16,
    "TIFilterBlock1-State": "4",
    "Slice": 0,
    "COM6-Verbose": "1",
    "COM4-Verbose": "1",
    "Andor1-FrameTransfer Help": "Should only turn on FrameTransfer if using Burst or Live mode.",
    "LaserSwitch-State": "8",
    "Andor2-EMSwitch": "On",
    "COM9-DataBits": "8",
    "Andor1-KeepCleanTime": "3.9744",
    "TINosePiece-Name": "TINosePiece",
    "TIScope-DriverVersion": "micusb.sys 2.0.5.1",
    "ChannelIndex": 1,
    "Core-Shutter": "LaserShutter",
    "TIZDrive-Name": "TIZDrive",
    "Multi Camera-TransposeCorrection": "0",
    "COM7-BaudRate": "9600",
    "Andor1-SpuriousNoiseFilterThreshold": "0.0000",
    "Andor1-Exposure": "80.0000",
    "emission wheel-Busy": "0",
    "Core-TimeoutMs": "5000",
    "IntensiLight-Name": "IntensiLightShutter",
    "ElapsedTime-ms": 237119,
    "ASI XYStage-Port": "COM8",
    "TIPFSStatus-FullFocusTimeoutMs": "5000.0000",
    "ASI XYStage-OverShoot(um)": "0.0000",
    "Andor1-Isolated Crop Mode": "Off",
    "Multi Camera-Name": "Multi Camera",
    "LaserSwitch-Strobe": "Off",
    "Andor1-FrameTransfer": "Off",
    "Frame": 117,
    "Andor1-CCDTemperature": "-70",
    "Width": 512,
    "Multi Camera-Binning": "1",
    "ASI XYStage-StepSizeY_um": "0.0100",
    "TITIRF-Mirror": "In",
    "COM5-Handshaking": "Off",
    "Andor1-VerticalClockVoltage": "Normal",
    "PositionName": null,
    "emission wheel-Speed": "3",
    "COM9-AnswerTimeout": "500.0000",
    "Andor1-Region of Interest": "Full Image",
    "Andor2-CCDTemperatureSetPoint": "-70",
    "Height": 512,
    "Andor2-TransposeCorrection": "0",
    "COM6-Handshaking": "Off",
    "COM8-DataBits": "8",
    "LaserSwitch-Exposure (ms)": "0",
    "dia shutter-State": "0",
    "Andor2-OptAcquireMode": "",
    "LaserShutter-OnOff": "0",
    "COM5-DelayBetweenCharsMs": "0.0000",
    "TIScope-DeviceAddress": "USB_DEVICE(1)",
    "dia shutter-Name": "Shutter-A",
    "Andor1-Shutter Opening Time": "27",
    "Andor1-VerticalSpeed": "3.30",
    "COM4-Handshaking": "Off",
    "ASI XYStage-JoyStick Reverse": "Off",
    "PixelType": "GRAY16",
    "TILightPath-ExtraDelayMs": "0.0000",
    "Andor2-SpuriousNoiseFilterDescription": "Spurious Noise Filter is Off",
    "COM4-AnswerTimeout": "500.0000",
    "COM7-Name": "COM7",
    "COM8-StopBits": "1",
    "COM7-DataBits": "8",
    "YPositionUm": 415.2,
    "Multi Camera-TransposeMirrorY": "0",
    "COM6-AnswerTimeout": "500.0000",
    "Multi Camera-TransposeMirrorX": "0",
    "Andor2-FrameTransfer Help": "Should only turn on FrameTransfer if using Burst or Live mode.",
    "Andor2-CoolerMode": "Fan off at shutdown",
    "Andor2-Shutter Closing Time": "27",
    "Andor2-CCDTemperature": "-70",
    "LaserSwitch-Description": "ESImaging Controller TTL outputs driver",
    "Andor1-Pre-Amp-Gain": "Gain 3",
    "COM8-Description": "Serial port driver (boost:asio)",
    "COM6-Name": "COM6",
    "Andor1-1. Camera Information : | Type | Model | Serial No. |": "| iXon Ultra | DU897_BV | 7762 |",
    "Andor1-Shutter Closing Time": "27"
  },
  "FrameKey-118-0-0": {
    "epi wheel-Busy": "0",
    "Andor1-OptAcquireMode Description": "",
    "ASI XYStage-JoyStick Slow Speed": "5",
    "Core-Initialize": "1",
    "Multi Camera-Description": "Combines multiple cameras into a single camera",
    "epi wheel-Speed": "3",
    "Andor2-Advanced | Snap Image Additional Delay (ms)": "0",
    "COM7-AnswerTimeout": "2500.0000",
    "Andor2-SpuriousNoiseFilter": "None",
    "COM7-Handshaking": "Off",
    "Andor2-Pre-Amp-Gain": "Gain 3",
    "TIFilterBlock1-Label": "dual 488/647",
    "Andor1-OptAcquireMode": "",
    "ASI XYStage-Maximum Speed (Do Not Change)": "7.5000",
    "Andor2-ReadoutMode": "17.000 MHz",
    "ROI": "0-0-512-512",
    "Andor2-FanMode": "Full",
    "Andor2-TransposeMirrorX": "0",
    "Andor2-TransposeMirrorY": "0",
    "COM5-AnswerTimeout": "500.0000",
    "ASI XYStage-Description": "ASI XY stage driver adapter",
    "COM5-StopBits": "1",
    "Andor1-TransposeMirrorY": "0",
    "Andor1-TransposeMirrorX": "0",
    "Andor2-Advanced | Snap Image Timing Mode": "Delay for Exposure",
    "LaserSwitch-Stimulus": "Off",
    "SlicePosition": null,
    "IntensiLight-Version": "V1.00",
    "Exposure-ms": 400,
    "Andor1-TransposeXY": "0",
    "COM6-DelayBetweenCharsMs": "0.0000",
    "Andor2-Exposure": "80.0000",
    "Andor1-Camera": "| iXon Ultra | DU897_BV | 7762 |",
    "Andor2-Shutter (External)": "Open",
    "ASI XYStage-Name": "XYStage",
    "COM6-Parity": "None",
    "LaserSwitch-Output Trigger Polarity": "Active High",
    "LaserSwitch-Stimulus Frequency": "0",
    "LaserShutter-Description": "ESI-AOTF shutter driver",
    "ASI XYStage-JoyStick Fast Speed": "60",
    "emission wheel-Label": "empty5",
    "COM7-Parity": "None",
    "IntensiLight-ND": "32",
    "LaserSwitch-Trigger Mode": "Input",
    "ESioController-Port": "COM9",
    "Andor2-FrameTransfer": "On",
    "Andor1-Trigger": "External",
    "Andor2-Binning": "1",
    "LaserSwitch-Delay (ms)": "0",
    "AxisPositions": null,
    "COM5-BaudRate": "9600",
    "Andor2-CountConvert": "Counts",
    "Andor2-ActualInterval-ms": "80.00",
    "Andor1-SpuriousNoiseFilter": "None",
    "Andor1-EMSwitch": "On",
    "COM9-DelayBetweenCharsMs": "0.0000",
    "LaserSwitch-Blanking Mode": "On",
    "Andor1-CCDTemperature Help": "Wait for temperature to stabilize before acquisition.",
    "Andor1-BaselineClamp": "Enabled",
    "COM9-BaudRate": "57600",
    "ASI XYStage-Wait_Cycles": "0",
    "TINosePiece-Label": "2-ApoTIRF 100x na 1.49",
    "COM5-Verbose": "1",
    "COM7-StopBits": "1",
    "Andor2-CCDTemperature Help": "Wait for temperature to stabilize before acquisition.",
    "COM8-DelayBetweenCharsMs": "0.0000",
    "LaserSwitch-Input Trigger Edge": "Falling",
    "TIPFSStatus-Name": "TIPFSStatus",
    "dia shutter-Controller Info": "10-3WA-25WB-25WC-NCSA-IQSB-",
    "ASI XYStage-Error-E(nm)": "400.0000",
    "IntensiLight-Description": "Nikon IntensiLight Shutter adapter",
    "emission wheel-ClosedPosition": "",
    "COM8-AnswerTimeout": "500.0000",
    "TIFilterBlock1-ExtraDelayMs": "0.0000",
    "TINosePiece-State": "1",
    "Multi Camera-TransposeXY": "0",
    "TIScope-SoftwareVersion": "4.4.1.714",
    "epi wheel-Description": "Sutter Lambda filter wheel adapter",
    "Andor2-VerticalClockVoltage": "Normal",
    "Andor2-Gain": "1000",
    "TILightPath-State": "1",
    "Andor2-Trigger": "Software",
    "UUID": "eaa0748a-e20a-4804-9158-c679a59995ba",
    "ASI XYStage-TransposeMirrorY": "0",
    "Andor2-ReadoutTime": "20.9001",
    "Andor1-Output_Amplifier": "Electron Multiplying",
    "ASI XYStage-TransposeMirrorX": "0",
    "Core-Camera": "Multi Camera",
    "Andor1-CountConvertWavelength": "0.0000",
    "Core-SLM": "",
    "dia shutter-Description": "Sutter Lambda shutter adapter",
    "emission wheel-State": "5",
    "LaserSwitch-TTL0": "0",
    "LaserSwitch-TTL1": "0",
    "Multi Camera-Physical Camera 3": "Undefined",
    "Andor2-TransposeXY": "0",
    "epi wheel-Port": "COM5",
    "LaserSwitch-TTL4": "0",
    "LaserSwitch-TTL5": "0",
    "TIPFSStatus-State": "On",
    "LaserSwitch-TTL2": "0",
    "LaserSwitch-TTL3": "1",
    "Andor1-Advanced | Snap Image Timing Mode": "Delay for Exposure",
    "Andor1-Binning": "1",
    "Andor2-Output_Amplifier": "Electron Multiplying",
    "LaserSwitch-TTL6": "0",
    "LaserSwitch-TTL7": "0",
    "LaserSwitch-Sequence": "Off",
    "Core-ChannelGroup": "TIRF Multi-Cam",
    "PositionIndex": 0,
    "WaitInterval": 2000,
    "TIFilterBlock1-Name": "TIFilterBlock1",
    "Andor1-Shutter (Internal)": "Open",
    "TINosePiece-ExtraDelayMs": "0.0000",
    "PixelSizeUm": 0,
    "ASI XYStage-StepSizeX_um": "0.0100",
    "TIScope-FirmwareVersion": "Ti-E V4.11",
    "COM9-StopBits": "1",
    "Source": "Multi Camera",
    "COM9-Name": "COM9",
    "Andor2-Description": "Andor camera adapter",
    "COM4-StopBits": "1",
    "Andor1-Advanced | Snap Image Additional Delay (ms)": "0",
    "Andor2-VerticalSpeed": "3.30",
    "emission wheel-Port": "COM5",
    "COM4-DataBits": "8",
    "TIPFSStatus-Status": "Locked in focus",
    "Andor1-TransposeCorrection": "0",
    "Andor2-Region of Interest": "Full Image",
    "Andor1-ActualInterval-ms": "104.93 (minimum)",
    "TITIRF-Name": "TITIRF",
    "ASI XYStage-FinishError-PCROS(nm)": "24.0000",
    "COM5-DataBits": "8",
    "Binning": "1",
    "Andor1-CoolerMode": "Fan off at shutdown",
    "LaserSwitch-Timed Output Mode": "Off",
    "epi wheel-Name": "Wheel-A",
    "Andor2-TimeOut": "10000",
    "Andor1-TimeOut": "10000",
    "dia shutter-NDSetting": "1",
    "COM4-DelayBetweenCharsMs": "0.0000",
    "COM5-Parity": "None",
    "COM5-Description": "Serial port driver (boost:asio)",
    "LaserShutter-Name": "Shutter",
    "Andor1-Shutter (External)": "Open",
    "COM9-Verbose": "0",
    "ASI XYStage-MotorOnOff": "On",
    "COM4-Description": "Serial port driver (boost:asio)",
    "COM8-Verbose": "1",
    "Multi Camera-Physical Camera 1": "Andor1",
    "Multi Camera-Physical Camera 2": "Andor2",
    "XPositionUm": -14878.7,
    "LaserSwitch-Repeat Timed Pattern": "0",
    "epi wheel-Delay_ms": "0.0000",
    "COM6-DataBits": "8",
    "Andor1-CountConvert": "Counts",
    "TIZDrive-Tolerance": "0",
    "FileName": "MCC 647 1 mW SP 488 0.5 mW SP 400 ms exp 488 100 gain _3_MMStack.ome.tif",
    "ASI XYStage-Version": "Version: USB-9.0h ",
    "Andor1-CCDTemperatureSetPoint": "-70",
    "IntensiLight-Port": "COM7",
    "TITIRF-Position": "19435",
    "Core-Galvo": "Undefined",
    "Andor2-Camera": "| iXon Ultra | DU897_BV | 7885 |",
    "Position": "Default",
    "COM9-Handshaking": "Off",
    "COM8-BaudRate": "9600",
    "COM8-Handshaking": "Off",
    "CameraChannelIndex": 0,
    "SliceIndex": 0,
    "ZPositionUm": 75.425,
    "Andor1-Description": "Andor camera adapter",
    "emission wheel-Delay_ms": "0.0000",
    "Core-Focus": "TIPFSOffset",
    "Andor2-CountConvertWavelength": "0.0000",
    "Channel": "488+640dual Multi-Cam-Andor1",
    "Andor2-Isolated Crop Mode": "Off",
    "TIPFSStatus-FullFocusWaitAfterLockMs": "0.0000",
    "epi wheel-State": "0",
    "ESioController-Version": "ESImaging AOTF Controller",
    "Andor2-BaselineClamp": "Enabled",
    "Andor1-PixelType": "16bit",
    "COM5-Name": "COM5",
    "IntensiLight-State": "0",
    "FrameIndex": 118,
    "ESioController-Name": "ESioController",
    "COM6-BaudRate": "9600",
    "COM6-Description": "Serial port driver (boost:asio)",
    "COM8-Name": "COM8",
    "emission wheel-Description": "Sutter Lambda filter wheel adapter",
    "Andor1-ReadoutMode": "17.000 MHz",
    "Andor2-Shutter Opening Time": "27",
    "LaserSwitch-Stimulus State": "0",
    "ASI XYStage-Backlash-B": "0.0400",
    "Camera": "Andor1",
    "TIZDrive-Speed": "1",
    "COM4-Parity": "None",
    "Core-ImageProcessor": "",
    "LaserSwitch-Strobe Duration uS": "10000",
    "dia shutter-Mode": "Fast",
    "LaserSwitch-Label": "Lasers 488+640",
    "TIPFSOffset-Position": "75.424999999999997",
    "emission wheel-Name": "Wheel-B",
    "COM7-Description": "Serial port driver (boost:asio)",
    "Andor2-Shutter (Internal)": "Open",
    "Core-AutoShutter": "1",
    "COM7-DelayBetweenCharsMs": "0.0000",
    "Andor1-Gain": "100",
    "ASI XYStage-Speed-S": "5.7459",
    "TILightPath-Label": "Left100",
    "dia shutter-Port": "COM5",
    "NextFrame": 119,
    "TILightPath-Name": "TILightPath",
    "Core-XYStage": "ASI XYStage",
    "COM9-Parity": "None",
    "Andor2-KeepCleanTime": "3.6999",
    "COM8-Parity": "None",
    "Andor1-FanMode": "Full",
    "COM6-StopBits": "1",
    "Time": "2016-03-17 00:01:52 -0700",
    "LaserSwitch-Name": "Switch",
    "COM7-Verbose": "1",
    "Andor2-PixelType": "16bit",
    "epi wheel-ClosedPosition": "",
    "COM9-Description": "Serial port driver (boost:asio)",
    "epi wheel-Label": "blocked0",
    "Andor2-OptAcquireMode Description": "",
    "COM4-Name": "COM4",
    "Andor2-SpuriousNoiseFilterThreshold": "0.0000",
    "Andor2-1. Camera Information : | Type | Model | Serial No. |": "| iXon Ultra | DU897_BV | 7885 |",
    "COM4-BaudRate": "9600",
    "Core-AutoFocus": "TIPFSStatus",
    "TIPFSOffset-Name": "TIPFSOffset",
    "Andor1-SpuriousNoiseFilterDescription": "Spurious Noise Filter is Off",
    "TIScope-DeviceIndex": "1",
    "Andor1-ReadoutTime": "20.9556",
    "BitDepth": 16,
    "TIFilterBlock1-State": "4",
    "Slice": 0,
    "COM6-Verbose": "1",
    "COM4-Verbose": "1",
    "Andor1-FrameTransfer Help": "Should only turn on FrameTransfer if using Burst or Live mode.",
    "LaserSwitch-State": "8",
    "Andor2-EMSwitch": "On",
    "COM9-DataBits": "8",
    "Andor1-KeepCleanTime": "3.9744",
    "TINosePiece-Name": "TINosePiece",
    "TIScope-DriverVersion": "micusb.sys 2.0.5.1",
    "ChannelIndex": 0,
    "Core-Shutter": "LaserShutter",
    "TIZDrive-Name": "TIZDrive",
    "Multi Camera-TransposeCorrection": "0",
    "COM7-BaudRate": "9600",
    "Andor1-SpuriousNoiseFilterThreshold": "0.0000",
    "Andor1-Exposure": "80.0000",
    "emission wheel-Busy": "0",
    "Core-TimeoutMs": "5000",
    "IntensiLight-Name": "IntensiLightShutter",
    "ElapsedTime-ms": 239120,
    "ASI XYStage-Port": "COM8",
    "TIPFSStatus-FullFocusTimeoutMs": "5000.0000",
    "ASI XYStage-OverShoot(um)": "0.0000",
    "Andor1-Isolated Crop Mode": "Off",
    "Multi Camera-Name": "Multi Camera",
    "LaserSwitch-Strobe": "Off",
    "Andor1-FrameTransfer": "Off",
    "Frame": 118,
    "Andor1-CCDTemperature": "-70",
    "Width": 512,
    "Multi Camera-Binning": "1",
    "ASI XYStage-StepSizeY_um": "0.0100",
    "TITIRF-Mirror": "In",
    "COM5-Handshaking": "Off",
    "Andor1-VerticalClockVoltage": "Normal",
    "PositionName": null,
    "emission wheel-Speed": "3",
    "COM9-AnswerTimeout": "500.0000",
    "Andor1-Region of Interest": "Full Image",
    "Andor2-CCDTemperatureSetPoint": "-70",
    "Height": 512,
    "Andor2-TransposeCorrection": "0",
    "COM6-Handshaking": "Off",
    "COM8-DataBits": "8",
    "LaserSwitch-Exposure (ms)": "0",
    "dia shutter-State": "0",
    "Andor2-OptAcquireMode": "",
    "LaserShutter-OnOff": "0",
    "COM5-DelayBetweenCharsMs": "0.0000",
    "TIScope-DeviceAddress": "USB_DEVICE(1)",
    "dia shutter-Name": "Shutter-A",
    "Andor1-Shutter Opening Time": "27",
    "Andor1-VerticalSpeed": "3.30",
    "COM4-Handshaking": "Off",
    "ASI XYStage-JoyStick Reverse": "Off",
    "PixelType": "GRAY16",
    "TILightPath-ExtraDelayMs": "0.0000",
    "Andor2-SpuriousNoiseFilterDescription": "Spurious Noise Filter is Off",
    "COM4-AnswerTimeout": "500.0000",
    "COM7-Name": "COM7",
    "COM8-StopBits": "1",
    "COM7-DataBits": "8",
    "YPositionUm": 415.2,
    "Multi Camera-TransposeMirrorY": "0",
    "COM6-AnswerTimeout": "500.0000",
    "Multi Camera-TransposeMirrorX": "0",
    "Andor2-FrameTransfer Help": "Should only turn on FrameTransfer if using Burst or Live mode.",
    "Andor2-CoolerMode": "Fan off at shutdown",
    "Andor2-Shutter Closing Time": "27",
    "Andor2-CCDTemperature": "-70",
    "LaserSwitch-Description": "ESImaging Controller TTL outputs driver",
    "Andor1-Pre-Amp-Gain": "Gain 3",
    "COM8-Description": "Serial port driver (boost:asio)",
    "COM6-Name": "COM6",
    "Andor1-1. Camera Information : | Type | Model | Serial No. |": "| iXon Ultra | DU897_BV | 7762 |",
    "Andor1-Shutter Closing Time": "27"
  },
  "FrameKey-118-1-0": {
    "epi wheel-Busy": "0",
    "Andor1-OptAcquireMode Description": "",
    "ASI XYStage-JoyStick Slow Speed": "5",
    "Core-Initialize": "1",
    "Multi Camera-Description": "Combines multiple cameras into a single camera",
    "epi wheel-Speed": "3",
    "Andor2-Advanced | Snap Image Additional Delay (ms)": "0",
    "COM7-AnswerTimeout": "2500.0000",
    "Andor2-SpuriousNoiseFilter": "None",
    "COM7-Handshaking": "Off",
    "Andor2-Pre-Amp-Gain": "Gain 3",
    "TIFilterBlock1-Label": "dual 488/647",
    "Andor1-OptAcquireMode": "",
    "ASI XYStage-Maximum Speed (Do Not Change)": "7.5000",
    "Andor2-ReadoutMode": "17.000 MHz",
    "ROI": "0-0-512-512",
    "Andor2-FanMode": "Full",
    "Andor2-TransposeMirrorX": "0",
    "Andor2-TransposeMirrorY": "0",
    "COM5-AnswerTimeout": "500.0000",
    "ASI XYStage-Description": "ASI XY stage driver adapter",
    "COM5-StopBits": "1",
    "Andor1-TransposeMirrorY": "0",
    "Andor1-TransposeMirrorX": "0",
    "Andor2-Advanced | Snap Image Timing Mode": "Delay for Exposure",
    "LaserSwitch-Stimulus": "Off",
    "SlicePosition": null,
    "IntensiLight-Version": "V1.00",
    "Exposure-ms": 400,
    "Andor1-TransposeXY": "0",
    "COM6-DelayBetweenCharsMs": "0.0000",
    "Andor2-Exposure": "80.0000",
    "Andor1-Camera": "| iXon Ultra | DU897_BV | 7762 |",
    "Andor2-Shutter (External)": "Open",
    "ASI XYStage-Name": "XYStage",
    "COM6-Parity": "None",
    "LaserSwitch-Output Trigger Polarity": "Active High",
    "LaserSwitch-Stimulus Frequency": "0",
    "LaserShutter-Description": "ESI-AOTF shutter driver",
    "ASI XYStage-JoyStick Fast Speed": "60",
    "emission wheel-Label": "empty5",
    "COM7-Parity": "None",
    "IntensiLight-ND": "32",
    "LaserSwitch-Trigger Mode": "Input",
    "ESioController-Port": "COM9",
    "Andor2-FrameTransfer": "On",
    "Andor1-Trigger": "External",
    "Andor2-Binning": "1",
    "LaserSwitch-Delay (ms)": "0",
    "AxisPositions": null,
    "COM5-BaudRate": "9600",
    "Andor2-CountConvert": "Counts",
    "Andor2-ActualInterval-ms": "80.00",
    "Andor1-SpuriousNoiseFilter": "None",
    "Andor1-EMSwitch": "On",
    "COM9-DelayBetweenCharsMs": "0.0000",
    "LaserSwitch-Blanking Mode": "On",
    "Andor1-CCDTemperature Help": "Wait for temperature to stabilize before acquisition.",
    "Andor1-BaselineClamp": "Enabled",
    "COM9-BaudRate": "57600",
    "ASI XYStage-Wait_Cycles": "0",
    "TINosePiece-Label": "2-ApoTIRF 100x na 1.49",
    "COM5-Verbose": "1",
    "COM7-StopBits": "1",
    "Andor2-CCDTemperature Help": "Wait for temperature to stabilize before acquisition.",
    "COM8-DelayBetweenCharsMs": "0.0000",
    "LaserSwitch-Input Trigger Edge": "Falling",
    "TIPFSStatus-Name": "TIPFSStatus",
    "dia shutter-Controller Info": "10-3WA-25WB-25WC-NCSA-IQSB-",
    "ASI XYStage-Error-E(nm)": "400.0000",
    "IntensiLight-Description": "Nikon IntensiLight Shutter adapter",
    "emission wheel-ClosedPosition": "",
    "COM8-AnswerTimeout": "500.0000",
    "TIFilterBlock1-ExtraDelayMs": "0.0000",
    "TINosePiece-State": "1",
    "Multi Camera-TransposeXY": "0",
    "TIScope-SoftwareVersion": "4.4.1.714",
    "ImageFlipper-Rotation": 180,
    "epi wheel-Description": "Sutter Lambda filter wheel adapter",
    "Andor2-VerticalClockVoltage": "Normal",
    "Andor2-Gain": "1000",
    "TILightPath-State": "1",
    "Andor2-Trigger": "Software",
    "UUID": "52073f77-290e-478d-b63e-b6275a874a87",
    "ASI XYStage-TransposeMirrorY": "0",
    "Andor2-ReadoutTime": "20.9001",
    "Andor1-Output_Amplifier": "Electron Multiplying",
    "ASI XYStage-TransposeMirrorX": "0",
    "Core-Camera": "Multi Camera",
    "Andor1-CountConvertWavelength": "0.0000",
    "Core-SLM": "",
    "dia shutter-Description": "Sutter Lambda shutter adapter",
    "emission wheel-State": "5",
    "LaserSwitch-TTL0": "0",
    "LaserSwitch-TTL1": "0",
    "Multi Camera-Physical Camera 3": "Undefined",
    "Andor2-TransposeXY": "0",
    "epi wheel-Port": "COM5",
    "LaserSwitch-TTL4": "0",
    "LaserSwitch-TTL5": "0",
    "TIPFSStatus-State": "On",
    "LaserSwitch-TTL2": "0",
    "LaserSwitch-TTL3": "1",
    "Andor1-Advanced | Snap Image Timing Mode": "Delay for Exposure",
    "Andor1-Binning": "1",
    "Andor2-Output_Amplifier": "Electron Multiplying",
    "LaserSwitch-TTL6": "0",
    "LaserSwitch-TTL7": "0",
    "LaserSwitch-Sequence": "Off",
    "Core-ChannelGroup": "TIRF Multi-Cam",
    "PositionIndex": 0,
    "WaitInterval": 2000,
    "TIFilterBlock1-Name": "TIFilterBlock1",
    "Andor1-Shutter (Internal)": "Open",
    "TINosePiece-ExtraDelayMs": "0.0000",
    "PixelSizeUm": 0,
    "ASI XYStage-StepSizeX_um": "0.0100",
    "TIScope-FirmwareVersion": "Ti-E V4.11",
    "COM9-StopBits": "1",
    "Source": "Multi Camera",
    "COM9-Name": "COM9",
    "Andor2-Description": "Andor camera adapter",
    "COM4-StopBits": "1",
    "Andor1-Advanced | Snap Image Additional Delay (ms)": "0",
    "Andor2-VerticalSpeed": "3.30",
    "ImageFlipper-Mirror": "On",
    "emission wheel-Port": "COM5",
    "COM4-DataBits": "8",
    "TIPFSStatus-Status": "Locked in focus",
    "Andor1-TransposeCorrection": "0",
    "Andor2-Region of Interest": "Full Image",
    "Andor1-ActualInterval-ms": "104.93 (minimum)",
    "TITIRF-Name": "TITIRF",
    "ASI XYStage-FinishError-PCROS(nm)": "24.0000",
    "COM5-DataBits": "8",
    "Binning": "1",
    "Andor1-CoolerMode": "Fan off at shutdown",
    "LaserSwitch-Timed Output Mode": "Off",
    "epi wheel-Name": "Wheel-A",
    "Andor2-TimeOut": "10000",
    "Andor1-TimeOut": "10000",
    "dia shutter-NDSetting": "1",
    "COM4-DelayBetweenCharsMs": "0.0000",
    "COM5-Parity": "None",
    "COM5-Description": "Serial port driver (boost:asio)",
    "LaserShutter-Name": "Shutter",
    "Andor1-Shutter (External)": "Open",
    "COM9-Verbose": "0",
    "ASI XYStage-MotorOnOff": "On",
    "COM4-Description": "Serial port driver (boost:asio)",
    "COM8-Verbose": "1",
    "Multi Camera-Physical Camera 1": "Andor1",
    "Multi Camera-Physical Camera 2": "Andor2",
    "XPositionUm": -14878.7,
    "LaserSwitch-Repeat Timed Pattern": "0",
    "epi wheel-Delay_ms": "0.0000",
    "COM6-DataBits": "8",
    "Andor1-CountConvert": "Counts",
    "TIZDrive-Tolerance": "0",
    "FileName": "MCC 647 1 mW SP 488 0.5 mW SP 400 ms exp 488 100 gain _3_MMStack.ome.tif",
    "ASI XYStage-Version": "Version: USB-9.0h ",
    "Andor1-CCDTemperatureSetPoint": "-70",
    "IntensiLight-Port": "COM7",
    "TITIRF-Position": "19435",
    "Core-Galvo": "Undefined",
    "Andor2-Camera": "| iXon Ultra | DU897_BV | 7885 |",
    "Position": "Default",
    "COM9-Handshaking": "Off",
    "COM8-BaudRate": "9600",
    "COM8-Handshaking": "Off",
    "CameraChannelIndex": 1,
    "SliceIndex": 0,
    "ZPositionUm": 75.425,
    "Andor1-Description": "Andor camera adapter",
    "emission wheel-Delay_ms": "0.0000",
    "Core-Focus": "TIPFSOffset",
    "Andor2-CountConvertWavelength": "0.0000",
    "Channel": "488+640dual Multi-Cam-Andor2",
    "Andor2-Isolated Crop Mode": "Off",
    "TIPFSStatus-FullFocusWaitAfterLockMs": "0.0000",
    "epi wheel-State": "0",
    "ESioController-Version": "ESImaging AOTF Controller",
    "Andor2-BaselineClamp": "Enabled",
    "Andor1-PixelType": "16bit",
    "COM5-Name": "COM5",
    "IntensiLight-State": "0",
    "FrameIndex": 118,
    "ESioController-Name": "ESioController",
    "COM6-BaudRate": "9600",
    "COM6-Description": "Serial port driver (boost:asio)",
    "COM8-Name": "COM8",
    "emission wheel-Description": "Sutter Lambda filter wheel adapter",
    "Andor1-ReadoutMode": "17.000 MHz",
    "Andor2-Shutter Opening Time": "27",
    "LaserSwitch-Stimulus State": "0",
    "ASI XYStage-Backlash-B": "0.0400",
    "Camera": "Andor2",
    "TIZDrive-Speed": "1",
    "COM4-Parity": "None",
    "Core-ImageProcessor": "",
    "LaserSwitch-Strobe Duration uS": "10000",
    "dia shutter-Mode": "Fast",
    "LaserSwitch-Label": "Lasers 488+640",
    "TIPFSOffset-Position": "75.424999999999997",
    "emission wheel-Name": "Wheel-B",
    "COM7-Description": "Serial port driver (boost:asio)",
    "Andor2-Shutter (Internal)": "Open",
    "Core-AutoShutter": "1",
    "COM7-DelayBetweenCharsMs": "0.0000",
    "Andor1-Gain": "100",
    "ASI XYStage-Speed-S": "5.7459",
    "TILightPath-Label": "Left100",
    "dia shutter-Port": "COM5",
    "NextFrame": 119,
    "TILightPath-Name": "TILightPath",
    "Core-XYStage": "ASI XYStage",
    "COM9-Parity": "None",
    "Andor2-KeepCleanTime": "3.6999",
    "COM8-Parity": "None",
    "Andor1-FanMode": "Full",
    "COM6-StopBits": "1",
    "Time": "2016-03-17 00:01:52 -0700",
    "LaserSwitch-Name": "Switch",
    "COM7-Verbose": "1",
    "Andor2-PixelType": "16bit",
    "epi wheel-ClosedPosition": "",
    "COM9-Description": "Serial port driver (boost:asio)",
    "epi wheel-Label": "blocked0",
    "Andor2-OptAcquireMode Description": "",
    "COM4-Name": "COM4",
    "Andor2-SpuriousNoiseFilterThreshold": "0.0000",
    "Andor2-1. Camera Information : | Type | Model | Serial No. |": "| iXon Ultra | DU897_BV | 7885 |",
    "COM4-BaudRate": "9600",
    "Core-AutoFocus": "TIPFSStatus",
    "TIPFSOffset-Name": "TIPFSOffset",
    "Andor1-SpuriousNoiseFilterDescription": "Spurious Noise Filter is Off",
    "TIScope-DeviceIndex": "1",
    "Andor1-ReadoutTime": "20.9556",
    "BitDepth": 16,
    "TIFilterBlock1-State": "4",
    "Slice": 0,
    "COM6-Verbose": "1",
    "COM4-Verbose": "1",
    "Andor1-FrameTransfer Help": "Should only turn on FrameTransfer if using Burst or Live mode.",
    "LaserSwitch-State": "8",
    "Andor2-EMSwitch": "On",
    "COM9-DataBits": "8",
    "Andor1-KeepCleanTime": "3.9744",
    "TINosePiece-Name": "TINosePiece",
    "TIScope-DriverVersion": "micusb.sys 2.0.5.1",
    "ChannelIndex": 1,
    "Core-Shutter": "LaserShutter",
    "TIZDrive-Name": "TIZDrive",
    "Multi Camera-TransposeCorrection": "0",
    "COM7-BaudRate": "9600",
    "Andor1-SpuriousNoiseFilterThreshold": "0.0000",
    "Andor1-Exposure": "80.0000",
    "emission wheel-Busy": "0",
    "Core-TimeoutMs": "5000",
    "IntensiLight-Name": "IntensiLightShutter",
    "ElapsedTime-ms": 239130,
    "ASI XYStage-Port": "COM8",
    "TIPFSStatus-FullFocusTimeoutMs": "5000.0000",
    "ASI XYStage-OverShoot(um)": "0.0000",
    "Andor1-Isolated Crop Mode": "Off",
    "Multi Camera-Name": "Multi Camera",
    "LaserSwitch-Strobe": "Off",
    "Andor1-FrameTransfer": "Off",
    "Frame": 118,
    "Andor1-CCDTemperature": "-70",
    "Width": 512,
    "Multi Camera-Binning": "1",
    "ASI XYStage-StepSizeY_um": "0.0100",
    "TITIRF-Mirror": "In",
    "COM5-Handshaking": "Off",
    "Andor1-VerticalClockVoltage": "Normal",
    "PositionName": null,
    "emission wheel-Speed": "3",
    "COM9-AnswerTimeout": "500.0000",
    "Andor1-Region of Interest": "Full Image",
    "Andor2-CCDTemperatureSetPoint": "-70",
    "Height": 512,
    "Andor2-TransposeCorrection": "0",
    "COM6-Handshaking": "Off",
    "COM8-DataBits": "8",
    "LaserSwitch-Exposure (ms)": "0",
    "dia shutter-State": "0",
    "Andor2-OptAcquireMode": "",
    "LaserShutter-OnOff": "0",
    "COM5-DelayBetweenCharsMs": "0.0000",
    "TIScope-DeviceAddress": "USB_DEVICE(1)",
    "dia shutter-Name": "Shutter-A",
    "Andor1-Shutter Opening Time": "27",
    "Andor1-VerticalSpeed": "3.30",
    "COM4-Handshaking": "Off",
    "ASI XYStage-JoyStick Reverse": "Off",
    "PixelType": "GRAY16",
    "TILightPath-ExtraDelayMs": "0.0000",
    "Andor2-SpuriousNoiseFilterDescription": "Spurious Noise Filter is Off",
    "COM4-AnswerTimeout": "500.0000",
    "COM7-Name": "COM7",
    "COM8-StopBits": "1",
    "COM7-DataBits": "8",
    "YPositionUm": 415.2,
    "Multi Camera-TransposeMirrorY": "0",
    "COM6-AnswerTimeout": "500.0000",
    "Multi Camera-TransposeMirrorX": "0",
    "Andor2-FrameTransfer Help": "Should only turn on FrameTransfer if using Burst or Live mode.",
    "Andor2-CoolerMode": "Fan off at shutdown",
    "Andor2-Shutter Closing Time": "27",
    "Andor2-CCDTemperature": "-70",
    "LaserSwitch-Description": "ESImaging Controller TTL outputs driver",
    "Andor1-Pre-Amp-Gain": "Gain 3",
    "COM8-Description": "Serial port driver (boost:asio)",
    "COM6-Name": "COM6",
    "Andor1-1. Camera Information : | Type | Model | Serial No. |": "| iXon Ultra | DU897_BV | 7762 |",
    "Andor1-Shutter Closing Time": "27"
  },
  "FrameKey-119-0-0": {
    "epi wheel-Busy": "0",
    "Andor1-OptAcquireMode Description": "",
    "ASI XYStage-JoyStick Slow Speed": "5",
    "Core-Initialize": "1",
    "Multi Camera-Description": "Combines multiple cameras into a single camera",
    "epi wheel-Speed": "3",
    "Andor2-Advanced | Snap Image Additional Delay (ms)": "0",
    "COM7-AnswerTimeout": "2500.0000",
    "Andor2-SpuriousNoiseFilter": "None",
    "COM7-Handshaking": "Off",
    "Andor2-Pre-Amp-Gain": "Gain 3",
    "TIFilterBlock1-Label": "dual 488/647",
    "Andor1-OptAcquireMode": "",
    "ASI XYStage-Maximum Speed (Do Not Change)": "7.5000",
    "Andor2-ReadoutMode": "17.000 MHz",
    "ROI": "0-0-512-512",
    "Andor2-FanMode": "Full",
    "Andor2-TransposeMirrorX": "0",
    "Andor2-TransposeMirrorY": "0",
    "COM5-AnswerTimeout": "500.0000",
    "ASI XYStage-Description": "ASI XY stage driver adapter",
    "COM5-StopBits": "1",
    "Andor1-TransposeMirrorY": "0",
    "Andor1-TransposeMirrorX": "0",
    "Andor2-Advanced | Snap Image Timing Mode": "Delay for Exposure",
    "LaserSwitch-Stimulus": "Off",
    "SlicePosition": null,
    "IntensiLight-Version": "V1.00",
    "Exposure-ms": 400,
    "Andor1-TransposeXY": "0",
    "COM6-DelayBetweenCharsMs": "0.0000",
    "Andor2-Exposure": "80.0000",
    "Andor1-Camera": "| iXon Ultra | DU897_BV | 7762 |",
    "Andor2-Shutter (External)": "Open",
    "ASI XYStage-Name": "XYStage",
    "COM6-Parity": "None",
    "LaserSwitch-Output Trigger Polarity": "Active High",
    "LaserSwitch-Stimulus Frequency": "0",
    "LaserShutter-Description": "ESI-AOTF shutter driver",
    "ASI XYStage-JoyStick Fast Speed": "60",
    "emission wheel-Label": "empty5",
    "COM7-Parity": "None",
    "IntensiLight-ND": "32",
    "LaserSwitch-Trigger Mode": "Input",
    "ESioController-Port": "COM9",
    "Andor2-FrameTransfer": "On",
    "Andor1-Trigger": "External",
    "Andor2-Binning": "1",
    "LaserSwitch-Delay (ms)": "0",
    "AxisPositions": null,
    "COM5-BaudRate": "9600",
    "Andor2-CountConvert": "Counts",
    "Andor2-ActualInterval-ms": "80.00",
    "Andor1-SpuriousNoiseFilter": "None",
    "Andor1-EMSwitch": "On",
    "COM9-DelayBetweenCharsMs": "0.0000",
    "LaserSwitch-Blanking Mode": "On",
    "Andor1-CCDTemperature Help": "Wait for temperature to stabilize before acquisition.",
    "Andor1-BaselineClamp": "Enabled",
    "COM9-BaudRate": "57600",
    "ASI XYStage-Wait_Cycles": "0",
    "TINosePiece-Label": "2-ApoTIRF 100x na 1.49",
    "COM5-Verbose": "1",
    "COM7-StopBits": "1",
    "Andor2-CCDTemperature Help": "Wait for temperature to stabilize before acquisition.",
    "COM8-DelayBetweenCharsMs": "0.0000",
    "LaserSwitch-Input Trigger Edge": "Falling",
    "TIPFSStatus-Name": "TIPFSStatus",
    "dia shutter-Controller Info": "10-3WA-25WB-25WC-NCSA-IQSB-",
    "ASI XYStage-Error-E(nm)": "400.0000",
    "IntensiLight-Description": "Nikon IntensiLight Shutter adapter",
    "emission wheel-ClosedPosition": "",
    "COM8-AnswerTimeout": "500.0000",
    "TIFilterBlock1-ExtraDelayMs": "0.0000",
    "TINosePiece-State": "1",
    "Multi Camera-TransposeXY": "0",
    "TIScope-SoftwareVersion": "4.4.1.714",
    "epi wheel-Description": "Sutter Lambda filter wheel adapter",
    "Andor2-VerticalClockVoltage": "Normal",
    "Andor2-Gain": "1000",
    "TILightPath-State": "1",
    "Andor2-Trigger": "Software",
    "UUID": "693e5412-61de-40df-be63-83d867634864",
    "ASI XYStage-TransposeMirrorY": "0",
    "Andor2-ReadoutTime": "20.9001",
    "Andor1-Output_Amplifier": "Electron Multiplying",
    "ASI XYStage-TransposeMirrorX": "0",
    "Core-Camera": "Multi Camera",
    "Andor1-CountConvertWavelength": "0.0000",
    "Core-SLM": "",
    "dia shutter-Description": "Sutter Lambda shutter adapter",
    "emission wheel-State": "5",
    "LaserSwitch-TTL0": "0",
    "LaserSwitch-TTL1": "0",
    "Multi Camera-Physical Camera 3": "Undefined",
    "Andor2-TransposeXY": "0",
    "epi wheel-Port": "COM5",
    "LaserSwitch-TTL4": "0",
    "LaserSwitch-TTL5": "0",
    "TIPFSStatus-State": "On",
    "LaserSwitch-TTL2": "0",
    "LaserSwitch-TTL3": "1",
    "Andor1-Advanced | Snap Image Timing Mode": "Delay for Exposure",
    "Andor1-Binning": "1",
    "Andor2-Output_Amplifier": "Electron Multiplying",
    "LaserSwitch-TTL6": "0",
    "LaserSwitch-TTL7": "0",
    "LaserSwitch-Sequence": "Off",
    "Core-ChannelGroup": "TIRF Multi-Cam",
    "PositionIndex": 0,
    "WaitInterval": 2000,
    "TIFilterBlock1-Name": "TIFilterBlock1",
    "Andor1-Shutter (Internal)": "Open",
    "TINosePiece-ExtraDelayMs": "0.0000",
    "PixelSizeUm": 0,
    "ASI XYStage-StepSizeX_um": "0.0100",
    "TIScope-FirmwareVersion": "Ti-E V4.11",
    "COM9-StopBits": "1",
    "Source": "Multi Camera",
    "COM9-Name": "COM9",
    "Andor2-Description": "Andor camera adapter",
    "COM4-StopBits": "1",
    "Andor1-Advanced | Snap Image Additional Delay (ms)": "0",
    "Andor2-VerticalSpeed": "3.30",
    "emission wheel-Port": "COM5",
    "COM4-DataBits": "8",
    "TIPFSStatus-Status": "Locked in focus",
    "Andor1-TransposeCorrection": "0",
    "Andor2-Region of Interest": "Full Image",
    "Andor1-ActualInterval-ms": "104.93 (minimum)",
    "TITIRF-Name": "TITIRF",
    "ASI XYStage-FinishError-PCROS(nm)": "24.0000",
    "COM5-DataBits": "8",
    "Binning": "1",
    "Andor1-CoolerMode": "Fan off at shutdown",
    "LaserSwitch-Timed Output Mode": "Off",
    "epi wheel-Name": "Wheel-A",
    "Andor2-TimeOut": "10000",
    "Andor1-TimeOut": "10000",
    "dia shutter-NDSetting": "1",
    "COM4-DelayBetweenCharsMs": "0.0000",
    "COM5-Parity": "None",
    "COM5-Description": "Serial port driver (boost:asio)",
    "LaserShutter-Name": "Shutter",
    "Andor1-Shutter (External)": "Open",
    "COM9-Verbose": "0",
    "ASI XYStage-MotorOnOff": "On",
    "COM4-Description": "Serial port driver (boost:asio)",
    "COM8-Verbose": "1",
    "Multi Camera-Physical Camera 1": "Andor1",
    "Multi Camera-Physical Camera 2": "Andor2",
    "XPositionUm": -14878.7,
    "LaserSwitch-Repeat Timed Pattern": "0",
    "epi wheel-Delay_ms": "0.0000",
    "COM6-DataBits": "8",
    "Andor1-CountConvert": "Counts",
    "TIZDrive-Tolerance": "0",
    "FileName": "MCC 647 1 mW SP 488 0.5 mW SP 400 ms exp 488 100 gain _3_MMStack.ome.tif",
    "ASI XYStage-Version": "Version: USB-9.0h ",
    "Andor1-CCDTemperatureSetPoint": "-70",
    "IntensiLight-Port": "COM7",
    "TITIRF-Position": "19435",
    "Core-Galvo": "Undefined",
    "Andor2-Camera": "| iXon Ultra | DU897_BV | 7885 |",
    "Position": "Default",
    "COM9-Handshaking": "Off",
    "COM8-BaudRate": "9600",
    "COM8-Handshaking": "Off",
    "CameraChannelIndex": 0,
    "SliceIndex": 0,
    "ZPositionUm": 75.425,
    "Andor1-Description": "Andor camera adapter",
    "emission wheel-Delay_ms": "0.0000",
    "Core-Focus": "TIPFSOffset",
    "Andor2-CountConvertWavelength": "0.0000",
    "Channel": "488+640dual Multi-Cam-Andor1",
    "Andor2-Isolated Crop Mode": "Off",
    "TIPFSStatus-FullFocusWaitAfterLockMs": "0.0000",
    "epi wheel-State": "0",
    "ESioController-Version": "ESImaging AOTF Controller",
    "Andor2-BaselineClamp": "Enabled",
    "Andor1-PixelType": "16bit",
    "COM5-Name": "COM5",
    "IntensiLight-State": "0",
    "FrameIndex": 119,
    "ESioController-Name": "ESioController",
    "COM6-BaudRate": "9600",
    "COM6-Description": "Serial port driver (boost:asio)",
    "COM8-Name": "COM8",
    "emission wheel-Description": "Sutter Lambda filter wheel adapter",
    "Andor1-ReadoutMode": "17.000 MHz",
    "Andor2-Shutter Opening Time": "27",
    "LaserSwitch-Stimulus State": "0",
    "ASI XYStage-Backlash-B": "0.0400",
    "Camera": "Andor1",
    "TIZDrive-Speed": "1",
    "COM4-Parity": "None",
    "Core-ImageProcessor": "",
    "LaserSwitch-Strobe Duration uS": "10000",
    "dia shutter-Mode": "Fast",
    "LaserSwitch-Label": "Lasers 488+640",
    "TIPFSOffset-Position": "75.424999999999997",
    "emission wheel-Name": "Wheel-B",
    "COM7-Description": "Serial port driver (boost:asio)",
    "Andor2-Shutter (Internal)": "Open",
    "Core-AutoShutter": "1",
    "COM7-DelayBetweenCharsMs": "0.0000",
    "Andor1-Gain": "100",
    "ASI XYStage-Speed-S": "5.7459",
    "TILightPath-Label": "Left100",
    "dia shutter-Port": "COM5",
    "NextFrame": 120,
    "TILightPath-Name": "TILightPath",
    "Core-XYStage": "ASI XYStage",
    "COM9-Parity": "None",
    "Andor2-KeepCleanTime": "3.6999",
    "COM8-Parity": "None",
    "Andor1-FanMode": "Full",
    "COM6-StopBits": "1",
    "Time": "2016-03-17 00:01:54 -0700",
    "LaserSwitch-Name": "Switch",
    "COM7-Verbose": "1",
    "Andor2-PixelType": "16bit",
    "epi wheel-ClosedPosition": "",
    "COM9-Description": "Serial port driver (boost:asio)",
    "epi wheel-Label": "blocked0",
    "Andor2-OptAcquireMode Description": "",
    "COM4-Name": "COM4",
    "Andor2-SpuriousNoiseFilterThreshold": "0.0000",
    "Andor2-1. Camera Information : | Type | Model | Serial No. |": "| iXon Ultra | DU897_BV | 7885 |",
    "COM4-BaudRate": "9600",
    "Core-AutoFocus": "TIPFSStatus",
    "TIPFSOffset-Name": "TIPFSOffset",
    "Andor1-SpuriousNoiseFilterDescription": "Spurious Noise Filter is Off",
    "TIScope-DeviceIndex": "1",
    "Andor1-ReadoutTime": "20.9556",
    "BitDepth": 16,
    "TIFilterBlock1-State": "4",
    "Slice": 0,
    "COM6-Verbose": "1",
    "COM4-Verbose": "1",
    "Andor1-FrameTransfer Help": "Should only turn on FrameTransfer if using Burst or Live mode.",
    "LaserSwitch-State": "8",
    "Andor2-EMSwitch": "On",
    "COM9-DataBits": "8",
    "Andor1-KeepCleanTime": "3.9744",
    "TINosePiece-Name": "TINosePiece",
    "TIScope-DriverVersion": "micusb.sys 2.0.5.1",
    "ChannelIndex": 0,
    "Core-Shutter": "LaserShutter",
    "TIZDrive-Name": "TIZDrive",
    "Multi Camera-TransposeCorrection": "0",
    "COM7-BaudRate": "9600",
    "Andor1-SpuriousNoiseFilterThreshold": "0.0000",
    "Andor1-Exposure": "80.0000",
    "emission wheel-Busy": "0",
    "Core-TimeoutMs": "5000",
    "IntensiLight-Name": "IntensiLightShutter",
    "ElapsedTime-ms": 241135,
    "ASI XYStage-Port": "COM8",
    "TIPFSStatus-FullFocusTimeoutMs": "5000.0000",
    "ASI XYStage-OverShoot(um)": "0.0000",
    "Andor1-Isolated Crop Mode": "Off",
    "Multi Camera-Name": "Multi Camera",
    "LaserSwitch-Strobe": "Off",
    "Andor1-FrameTransfer": "Off",
    "Frame": 119,
    "Andor1-CCDTemperature": "-70",
    "Width": 512,
    "Multi Camera-Binning": "1",
    "ASI XYStage-StepSizeY_um": "0.0100",
    "TITIRF-Mirror": "In",
    "COM5-Handshaking": "Off",
    "Andor1-VerticalClockVoltage": "Normal",
    "PositionName": null,
    "emission wheel-Speed": "3",
    "COM9-AnswerTimeout": "500.0000",
    "Andor1-Region of Interest": "Full Image",
    "Andor2-CCDTemperatureSetPoint": "-70",
    "Height": 512,
    "Andor2-TransposeCorrection": "0",
    "COM6-Handshaking": "Off",
    "COM8-DataBits": "8",
    "LaserSwitch-Exposure (ms)": "0",
    "dia shutter-State": "0",
    "Andor2-OptAcquireMode": "",
    "LaserShutter-OnOff": "0",
    "COM5-DelayBetweenCharsMs": "0.0000",
    "TIScope-DeviceAddress": "USB_DEVICE(1)",
    "dia shutter-Name": "Shutter-A",
    "Andor1-Shutter Opening Time": "27",
    "Andor1-VerticalSpeed": "3.30",
    "COM4-Handshaking": "Off",
    "ASI XYStage-JoyStick Reverse": "Off",
    "PixelType": "GRAY16",
    "TILightPath-ExtraDelayMs": "0.0000",
    "Andor2-SpuriousNoiseFilterDescription": "Spurious Noise Filter is Off",
    "COM4-AnswerTimeout": "500.0000",
    "COM7-Name": "COM7",
    "COM8-StopBits": "1",
    "COM7-DataBits": "8",
    "YPositionUm": 415.2,
    "Multi Camera-TransposeMirrorY": "0",
    "COM6-AnswerTimeout": "500.0000",
    "Multi Camera-TransposeMirrorX": "0",
    "Andor2-FrameTransfer Help": "Should only turn on FrameTransfer if using Burst or Live mode.",
    "Andor2-CoolerMode": "Fan off at shutdown",
    "Andor2-Shutter Closing Time": "27",
    "Andor2-CCDTemperature": "-70",
    "LaserSwitch-Description": "ESImaging Controller TTL outputs driver",
    "Andor1-Pre-Amp-Gain": "Gain 3",
    "COM8-Description": "Serial port driver (boost:asio)",
    "COM6-Name": "COM6",
    "Andor1-1. Camera Information : | Type | Model | Serial No. |": "| iXon Ultra | DU897_BV | 7762 |",
    "Andor1-Shutter Closing Time": "27"
  },
  "FrameKey-119-1-0": {
    "epi wheel-Busy": "0",
    "Andor1-OptAcquireMode Description": "",
    "ASI XYStage-JoyStick Slow Speed": "5",
    "Core-Initialize": "1",
    "Multi Camera-Description": "Combines multiple cameras into a single camera",
    "epi wheel-Speed": "3",
    "Andor2-Advanced | Snap Image Additional Delay (ms)": "0",
    "COM7-AnswerTimeout": "2500.0000",
    "Andor2-SpuriousNoiseFilter": "None",
    "COM7-Handshaking": "Off",
    "Andor2-Pre-Amp-Gain": "Gain 3",
    "TIFilterBlock1-Label": "dual 488/647",
    "Andor1-OptAcquireMode": "",
    "ASI XYStage-Maximum Speed (Do Not Change)": "7.5000",
    "Andor2-ReadoutMode": "17.000 MHz",
    "ROI": "0-0-512-512",
    "Andor2-FanMode": "Full",
    "Andor2-TransposeMirrorX": "0",
    "Andor2-TransposeMirrorY": "0",
    "COM5-AnswerTimeout": "500.0000",
    "ASI XYStage-Description": "ASI XY stage driver adapter",
    "COM5-StopBits": "1",
    "Andor1-TransposeMirrorY": "0",
    "Andor1-TransposeMirrorX": "0",
    "Andor2-Advanced | Snap Image Timing Mode": "Delay for Exposure",
    "LaserSwitch-Stimulus": "Off",
    "SlicePosition": null,
    "IntensiLight-Version": "V1.00",
    "Exposure-ms": 400,
    "Andor1-TransposeXY": "0",
    "COM6-DelayBetweenCharsMs": "0.0000",
    "Andor2-Exposure": "80.0000",
    "Andor1-Camera": "| iXon Ultra | DU897_BV | 7762 |",
    "Andor2-Shutter (External)": "Open",
    "ASI XYStage-Name": "XYStage",
    "COM6-Parity": "None",
    "LaserSwitch-Output Trigger Polarity": "Active High",
    "LaserSwitch-Stimulus Frequency": "0",
    "LaserShutter-Description": "ESI-AOTF shutter driver",
    "ASI XYStage-JoyStick Fast Speed": "60",
    "emission wheel-Label": "empty5",
    "COM7-Parity": "None",
    "IntensiLight-ND": "32",
    "LaserSwitch-Trigger Mode": "Input",
    "ESioController-Port": "COM9",
    "Andor2-FrameTransfer": "On",
    "Andor1-Trigger": "External",
    "Andor2-Binning": "1",
    "LaserSwitch-Delay (ms)": "0",
    "AxisPositions": null,
    "COM5-BaudRate": "9600",
    "Andor2-CountConvert": "Counts",
    "Andor2-ActualInterval-ms": "80.00",
    "Andor1-SpuriousNoiseFilter": "None",
    "Andor1-EMSwitch": "On",
    "COM9-DelayBetweenCharsMs": "0.0000",
    "LaserSwitch-Blanking Mode": "On",
    "Andor1-CCDTemperature Help": "Wait for temperature to stabilize before acquisition.",
    "Andor1-BaselineClamp": "Enabled",
    "COM9-BaudRate": "57600",
    "ASI XYStage-Wait_Cycles": "0",
    "TINosePiece-Label": "2-ApoTIRF 100x na 1.49",
    "COM5-Verbose": "1",
    "COM7-StopBits": "1",
    "Andor2-CCDTemperature Help": "Wait for temperature to stabilize before acquisition.",
    "COM8-DelayBetweenCharsMs": "0.0000",
    "LaserSwitch-Input Trigger Edge": "Falling",
    "TIPFSStatus-Name": "TIPFSStatus",
    "dia shutter-Controller Info": "10-3WA-25WB-25WC-NCSA-IQSB-",
    "ASI XYStage-Error-E(nm)": "400.0000",
    "IntensiLight-Description": "Nikon IntensiLight Shutter adapter",
    "emission wheel-ClosedPosition": "",
    "COM8-AnswerTimeout": "500.0000",
    "TIFilterBlock1-ExtraDelayMs": "0.0000",
    "TINosePiece-State": "1",
    "Multi Camera-TransposeXY": "0",
    "TIScope-SoftwareVersion": "4.4.1.714",
    "ImageFlipper-Rotation": 180,
    "epi wheel-Description": "Sutter Lambda filter wheel adapter",
    "Andor2-VerticalClockVoltage": "Normal",
    "Andor2-Gain": "1000",
    "TILightPath-State": "1",
    "Andor2-Trigger": "Software",
    "UUID": "1410767d-3aa8-4c0b-9f56-b7210a63ba88",
    "ASI XYStage-TransposeMirrorY": "0",
    "Andor2-ReadoutTime": "20.9001",
    "Andor1-Output_Amplifier": "Electron Multiplying",
    "ASI XYStage-TransposeMirrorX": "0",
    "Core-Camera": "Multi Camera",
    "Andor1-CountConvertWavelength": "0.0000",
    "Core-SLM": "",
    "dia shutter-Description": "Sutter Lambda shutter adapter",
    "emission wheel-State": "5",
    "LaserSwitch-TTL0": "0",
    "LaserSwitch-TTL1": "0",
    "Multi Camera-Physical Camera 3": "Undefined",
    "Andor2-TransposeXY": "0",
    "epi wheel-Port": "COM5",
    "LaserSwitch-TTL4": "0",
    "LaserSwitch-TTL5": "0",
    "TIPFSStatus-State": "On",
    "LaserSwitch-TTL2": "0",
    "LaserSwitch-TTL3": "1",
    "Andor1-Advanced | Snap Image Timing Mode": "Delay for Exposure",
    "Andor1-Binning": "1",
    "Andor2-Output_Amplifier": "Electron Multiplying",
    "LaserSwitch-TTL6": "0",
    "LaserSwitch-TTL7": "0",
    "LaserSwitch-Sequence": "Off",
    "Core-ChannelGroup": "TIRF Multi-Cam",
    "PositionIndex": 0,
    "WaitInterval": 2000,
    "TIFilterBlock1-Name": "TIFilterBlock1",
    "Andor1-Shutter (Internal)": "Open",
    "TINosePiece-ExtraDelayMs": "0.0000",
    "PixelSizeUm": 0,
    "ASI XYStage-StepSizeX_um": "0.0100",
    "TIScope-FirmwareVersion": "Ti-E V4.11",
    "COM9-StopBits": "1",
    "Source": "Multi Camera",
    "COM9-Name": "COM9",
    "Andor2-Description": "Andor camera adapter",
    "COM4-StopBits": "1",
    "Andor1-Advanced | Snap Image Additional Delay (ms)": "0",
    "Andor2-VerticalSpeed": "3.30",
    "ImageFlipper-Mirror": "On",
    "emission wheel-Port": "COM5",
    "COM4-DataBits": "8",
    "TIPFSStatus-Status": "Locked in focus",
    "Andor1-TransposeCorrection": "0",
    "Andor2-Region of Interest": "Full Image",
    "Andor1-ActualInterval-ms": "104.93 (minimum)",
    "TITIRF-Name": "TITIRF",
    "ASI XYStage-FinishError-PCROS(nm)": "24.0000",
    "COM5-DataBits": "8",
    "Binning": "1",
    "Andor1-CoolerMode": "Fan off at shutdown",
    "LaserSwitch-Timed Output Mode": "Off",
    "epi wheel-Name": "Wheel-A",
    "Andor2-TimeOut": "10000",
    "Andor1-TimeOut": "10000",
    "dia shutter-NDSetting": "1",
    "COM4-DelayBetweenCharsMs": "0.0000",
    "COM5-Parity": "None",
    "COM5-Description": "Serial port driver (boost:asio)",
    "LaserShutter-Name": "Shutter",
    "Andor1-Shutter (External)": "Open",
    "COM9-Verbose": "0",
    "ASI XYStage-MotorOnOff": "On",
    "COM4-Description": "Serial port driver (boost:asio)",
    "COM8-Verbose": "1",
    "Multi Camera-Physical Camera 1": "Andor1",
    "Multi Camera-Physical Camera 2": "Andor2",
    "XPositionUm": -14878.7,
    "LaserSwitch-Repeat Timed Pattern": "0",
    "epi wheel-Delay_ms": "0.0000",
    "COM6-DataBits": "8",
    "Andor1-CountConvert": "Counts",
    "TIZDrive-Tolerance": "0",
    "FileName": "MCC 647 1 mW SP 488 0.5 mW SP 400 ms exp 488 100 gain _3_MMStack.ome.tif",
    "ASI XYStage-Version": "Version: USB-9.0h ",
    "Andor1-CCDTemperatureSetPoint": "-70",
    "IntensiLight-Port": "COM7",
    "TITIRF-Position": "19435",
    "Core-Galvo": "Undefined",
    "Andor2-Camera": "| iXon Ultra | DU897_BV | 7885 |",
    "Position": "Default",
    "COM9-Handshaking": "Off",
    "COM8-BaudRate": "9600",
    "COM8-Handshaking": "Off",
    "CameraChannelIndex": 1,
    "SliceIndex": 0,
    "ZPositionUm": 75.425,
    "Andor1-Description": "Andor camera adapter",
    "emission wheel-Delay_ms": "0.0000",
    "Core-Focus": "TIPFSOffset",
    "Andor2-CountConvertWavelength": "0.0000",
    "Channel": "488+640dual Multi-Cam-Andor2",
    "Andor2-Isolated Crop Mode": "Off",
    "TIPFSStatus-FullFocusWaitAfterLockMs": "0.0000",
    "epi wheel-State": "0",
    "ESioController-Version": "ESImaging AOTF Controller",
    "Andor2-BaselineClamp": "Enabled",
    "Andor1-PixelType": "16bit",
    "COM5-Name": "COM5",
    "IntensiLight-State": "0",
    "FrameIndex": 119,
    "ESioController-Name": "ESioController",
    "COM6-BaudRate": "9600",
    "COM6-Description": "Serial port driver (boost:asio)",
    "COM8-Name": "COM8",
    "emission wheel-Description": "Sutter Lambda filter wheel adapter",
    "Andor1-ReadoutMode": "17.000 MHz",
    "Andor2-Shutter Opening Time": "27",
    "LaserSwitch-Stimulus State": "0",
    "ASI XYStage-Backlash-B": "0.0400",
    "Camera": "Andor2",
    "TIZDrive-Speed": "1",
    "COM4-Parity": "None",
    "Core-ImageProcessor": "",
    "LaserSwitch-Strobe Duration uS": "10000",
    "dia shutter-Mode": "Fast",
    "LaserSwitch-Label": "Lasers 488+640",
    "TIPFSOffset-Position": "75.424999999999997",
    "emission wheel-Name": "Wheel-B",
    "COM7-Description": "Serial port driver (boost:asio)",
    "Andor2-Shutter (Internal)": "Open",
    "Core-AutoShutter": "1",
    "COM7-DelayBetweenCharsMs": "0.0000",
    "Andor1-Gain": "100",
    "ASI XYStage-Speed-S": "5.7459",
    "TILightPath-Label": "Left100",
    "dia shutter-Port": "COM5",
    "NextFrame": 120,
    "TILightPath-Name": "TILightPath",
    "Core-XYStage": "ASI XYStage",
    "COM9-Parity": "None",
    "Andor2-KeepCleanTime": "3.6999",
    "COM8-Parity": "None",
    "Andor1-FanMode": "Full",
    "COM6-StopBits": "1",
    "Time": "2016-03-17 00:01:54 -0700",
    "LaserSwitch-Name": "Switch",
    "COM7-Verbose": "1",
    "Andor2-PixelType": "16bit",
    "epi wheel-ClosedPosition": "",
    "COM9-Description": "Serial port driver (boost:asio)",
    "epi wheel-Label": "blocked0",
    "Andor2-OptAcquireMode Description": "",
    "COM4-Name": "COM4",
    "Andor2-SpuriousNoiseFilterThreshold": "0.0000",
    "Andor2-1. Camera Information : | Type | Model | Serial No. |": "| iXon Ultra | DU897_BV | 7885 |",
    "COM4-BaudRate": "9600",
    "Core-AutoFocus": "TIPFSStatus",
    "TIPFSOffset-Name": "TIPFSOffset",
    "Andor1-SpuriousNoiseFilterDescription": "Spurious Noise Filter is Off",
    "TIScope-DeviceIndex": "1",
    "Andor1-ReadoutTime": "20.9556",
    "BitDepth": 16,
    "TIFilterBlock1-State": "4",
    "Slice": 0,
    "COM6-Verbose": "1",
    "COM4-Verbose": "1",
    "Andor1-FrameTransfer Help": "Should only turn on FrameTransfer if using Burst or Live mode.",
    "LaserSwitch-State": "8",
    "Andor2-EMSwitch": "On",
    "COM9-DataBits": "8",
    "Andor1-KeepCleanTime": "3.9744",
    "TINosePiece-Name": "TINosePiece",
    "TIScope-DriverVersion": "micusb.sys 2.0.5.1",
    "ChannelIndex": 1,
    "Core-Shutter": "LaserShutter",
    "TIZDrive-Name": "TIZDrive",
    "Multi Camera-TransposeCorrection": "0",
    "COM7-BaudRate": "9600",
    "Andor1-SpuriousNoiseFilterThreshold": "0.0000",
    "Andor1-Exposure": "80.0000",
    "emission wheel-Busy": "0",
    "Core-TimeoutMs": "5000",
    "IntensiLight-Name": "IntensiLightShutter",
    "ElapsedTime-ms": 241145,
    "ASI XYStage-Port": "COM8",
    "TIPFSStatus-FullFocusTimeoutMs": "5000.0000",
    "ASI XYStage-OverShoot(um)": "0.0000",
    "Andor1-Isolated Crop Mode": "Off",
    "Multi Camera-Name": "Multi Camera",
    "LaserSwitch-Strobe": "Off",
    "Andor1-FrameTransfer": "Off",
    "Frame": 119,
    "Andor1-CCDTemperature": "-70",
    "Width": 512,
    "Multi Camera-Binning": "1",
    "ASI XYStage-StepSizeY_um": "0.0100",
    "TITIRF-Mirror": "In",
    "COM5-Handshaking": "Off",
    "Andor1-VerticalClockVoltage": "Normal",
    "PositionName": null,
    "emission wheel-Speed": "3",
    "COM9-AnswerTimeout": "500.0000",
    "Andor1-Region of Interest": "Full Image",
    "Andor2-CCDTemperatureSetPoint": "-70",
    "Height": 512,
    "Andor2-TransposeCorrection": "0",
    "COM6-Handshaking": "Off",
    "COM8-DataBits": "8",
    "LaserSwitch-Exposure (ms)": "0",
    "dia shutter-State": "0",
    "Andor2-OptAcquireMode": "",
    "LaserShutter-OnOff": "0",
    "COM5-DelayBetweenCharsMs": "0.0000",
    "TIScope-DeviceAddress": "USB_DEVICE(1)",
    "dia shutter-Name": "Shutter-A",
    "Andor1-Shutter Opening Time": "27",
    "Andor1-VerticalSpeed": "3.30",
    "COM4-Handshaking": "Off",
    "ASI XYStage-JoyStick Reverse": "Off",
    "PixelType": "GRAY16",
    "TILightPath-ExtraDelayMs": "0.0000",
    "Andor2-SpuriousNoiseFilterDescription": "Spurious Noise Filter is Off",
    "COM4-AnswerTimeout": "500.0000",
    "COM7-Name": "COM7",
    "COM8-StopBits": "1",
    "COM7-DataBits": "8",
    "YPositionUm": 415.2,
    "Multi Camera-TransposeMirrorY": "0",
    "COM6-AnswerTimeout": "500.0000",
    "Multi Camera-TransposeMirrorX": "0",
    "Andor2-FrameTransfer Help": "Should only turn on FrameTransfer if using Burst or Live mode.",
    "Andor2-CoolerMode": "Fan off at shutdown",
    "Andor2-Shutter Closing Time": "27",
    "Andor2-CCDTemperature": "-70",
    "LaserSwitch-Description": "ESImaging Controller TTL outputs driver",
    "Andor1-Pre-Amp-Gain": "Gain 3",
    "COM8-Description": "Serial port driver (boost:asio)",
    "COM6-Name": "COM6",
    "Andor1-1. Camera Information : | Type | Model | Serial No. |": "| iXon Ultra | DU897_BV | 7762 |",
    "Andor1-Shutter Closing Time": "27"
  },
  "FrameKey-120-0-0": {
    "epi wheel-Busy": "0",
    "Andor1-OptAcquireMode Description": "",
    "ASI XYStage-JoyStick Slow Speed": "5",
    "Core-Initialize": "1",
    "Multi Camera-Description": "Combines multiple cameras into a single camera",
    "epi wheel-Speed": "3",
    "Andor2-Advanced | Snap Image Additional Delay (ms)": "0",
    "COM7-AnswerTimeout": "2500.0000",
    "Andor2-SpuriousNoiseFilter": "None",
    "COM7-Handshaking": "Off",
    "Andor2-Pre-Amp-Gain": "Gain 3",
    "TIFilterBlock1-Label": "dual 488/647",
    "Andor1-OptAcquireMode": "",
    "ASI XYStage-Maximum Speed (Do Not Change)": "7.5000",
    "Andor2-ReadoutMode": "17.000 MHz",
    "ROI": "0-0-512-512",
    "Andor2-FanMode": "Full",
    "Andor2-TransposeMirrorX": "0",
    "Andor2-TransposeMirrorY": "0",
    "COM5-AnswerTimeout": "500.0000",
    "ASI XYStage-Description": "ASI XY stage driver adapter",
    "COM5-StopBits": "1",
    "Andor1-TransposeMirrorY": "0",
    "Andor1-TransposeMirrorX": "0",
    "Andor2-Advanced | Snap Image Timing Mode": "Delay for Exposure",
    "LaserSwitch-Stimulus": "Off",
    "SlicePosition": null,
    "IntensiLight-Version": "V1.00",
    "Exposure-ms": 400,
    "Andor1-TransposeXY": "0",
    "COM6-DelayBetweenCharsMs": "0.0000",
    "Andor2-Exposure": "80.0000",
    "Andor1-Camera": "| iXon Ultra | DU897_BV | 7762 |",
    "Andor2-Shutter (External)": "Open",
    "ASI XYStage-Name": "XYStage",
    "COM6-Parity": "None",
    "LaserSwitch-Output Trigger Polarity": "Active High",
    "LaserSwitch-Stimulus Frequency": "0",
    "LaserShutter-Description": "ESI-AOTF shutter driver",
    "ASI XYStage-JoyStick Fast Speed": "60",
    "emission wheel-Label": "empty5",
    "COM7-Parity": "None",
    "IntensiLight-ND": "32",
    "LaserSwitch-Trigger Mode": "Input",
    "ESioController-Port": "COM9",
    "Andor2-FrameTransfer": "On",
    "Andor1-Trigger": "External",
    "Andor2-Binning": "1",
    "LaserSwitch-Delay (ms)": "0",
    "AxisPositions": null,
    "COM5-BaudRate": "9600",
    "Andor2-CountConvert": "Counts",
    "Andor2-ActualInterval-ms": "80.00",
    "Andor1-SpuriousNoiseFilter": "None",
    "Andor1-EMSwitch": "On",
    "COM9-DelayBetweenCharsMs": "0.0000",
    "LaserSwitch-Blanking Mode": "On",
    "Andor1-CCDTemperature Help": "Wait for temperature to stabilize before acquisition.",
    "Andor1-BaselineClamp": "Enabled",
    "COM9-BaudRate": "57600",
    "ASI XYStage-Wait_Cycles": "0",
    "TINosePiece-Label": "2-ApoTIRF 100x na 1.49",
    "COM5-Verbose": "1",
    "COM7-StopBits": "1",
    "Andor2-CCDTemperature Help": "Wait for temperature to stabilize before acquisition.",
    "COM8-DelayBetweenCharsMs": "0.0000",
    "LaserSwitch-Input Trigger Edge": "Falling",
    "TIPFSStatus-Name": "TIPFSStatus",
    "dia shutter-Controller Info": "10-3WA-25WB-25WC-NCSA-IQSB-",
    "ASI XYStage-Error-E(nm)": "400.0000",
    "IntensiLight-Description": "Nikon IntensiLight Shutter adapter",
    "emission wheel-ClosedPosition": "",
    "COM8-AnswerTimeout": "500.0000",
    "TIFilterBlock1-ExtraDelayMs": "0.0000",
    "TINosePiece-State": "1",
    "Multi Camera-TransposeXY": "0",
    "TIScope-SoftwareVersion": "4.4.1.714",
    "epi wheel-Description": "Sutter Lambda filter wheel adapter",
    "Andor2-VerticalClockVoltage": "Normal",
    "Andor2-Gain": "1000",
    "TILightPath-State": "1",
    "Andor2-Trigger": "Software",
    "UUID": "8fb89d20-4069-418d-8d92-796ee5f2184b",
    "ASI XYStage-TransposeMirrorY": "0",
    "Andor2-ReadoutTime": "20.9001",
    "Andor1-Output_Amplifier": "Electron Multiplying",
    "ASI XYStage-TransposeMirrorX": "0",
    "Core-Camera": "Multi Camera",
    "Andor1-CountConvertWavelength": "0.0000",
    "Core-SLM": "",
    "dia shutter-Description": "Sutter Lambda shutter adapter",
    "emission wheel-State": "5",
    "LaserSwitch-TTL0": "0",
    "LaserSwitch-TTL1": "0",
    "Multi Camera-Physical Camera 3": "Undefined",
    "Andor2-TransposeXY": "0",
    "epi wheel-Port": "COM5",
    "LaserSwitch-TTL4": "0",
    "LaserSwitch-TTL5": "0",
    "TIPFSStatus-State": "On",
    "LaserSwitch-TTL2": "0",
    "LaserSwitch-TTL3": "1",
    "Andor1-Advanced | Snap Image Timing Mode": "Delay for Exposure",
    "Andor1-Binning": "1",
    "Andor2-Output_Amplifier": "Electron Multiplying",
    "LaserSwitch-TTL6": "0",
    "LaserSwitch-TTL7": "0",
    "LaserSwitch-Sequence": "Off",
    "Core-ChannelGroup": "TIRF Multi-Cam",
    "PositionIndex": 0,
    "WaitInterval": 2000,
    "TIFilterBlock1-Name": "TIFilterBlock1",
    "Andor1-Shutter (Internal)": "Open",
    "TINosePiece-ExtraDelayMs": "0.0000",
    "PixelSizeUm": 0,
    "ASI XYStage-StepSizeX_um": "0.0100",
    "TIScope-FirmwareVersion": "Ti-E V4.11",
    "COM9-StopBits": "1",
    "Source": "Multi Camera",
    "COM9-Name": "COM9",
    "Andor2-Description": "Andor camera adapter",
    "COM4-StopBits": "1",
    "Andor1-Advanced | Snap Image Additional Delay (ms)": "0",
    "Andor2-VerticalSpeed": "3.30",
    "emission wheel-Port": "COM5",
    "COM4-DataBits": "8",
    "TIPFSStatus-Status": "Locked in focus",
    "Andor1-TransposeCorrection": "0",
    "Andor2-Region of Interest": "Full Image",
    "Andor1-ActualInterval-ms": "104.93 (minimum)",
    "TITIRF-Name": "TITIRF",
    "ASI XYStage-FinishError-PCROS(nm)": "24.0000",
    "COM5-DataBits": "8",
    "Binning": "1",
    "Andor1-CoolerMode": "Fan off at shutdown",
    "LaserSwitch-Timed Output Mode": "Off",
    "epi wheel-Name": "Wheel-A",
    "Andor2-TimeOut": "10000",
    "Andor1-TimeOut": "10000",
    "dia shutter-NDSetting": "1",
    "COM4-DelayBetweenCharsMs": "0.0000",
    "COM5-Parity": "None",
    "COM5-Description": "Serial port driver (boost:asio)",
    "LaserShutter-Name": "Shutter",
    "Andor1-Shutter (External)": "Open",
    "COM9-Verbose": "0",
    "ASI XYStage-MotorOnOff": "On",
    "COM4-Description": "Serial port driver (boost:asio)",
    "COM8-Verbose": "1",
    "Multi Camera-Physical Camera 1": "Andor1",
    "Multi Camera-Physical Camera 2": "Andor2",
    "XPositionUm": -14878.7,
    "LaserSwitch-Repeat Timed Pattern": "0",
    "epi wheel-Delay_ms": "0.0000",
    "COM6-DataBits": "8",
    "Andor1-CountConvert": "Counts",
    "TIZDrive-Tolerance": "0",
    "FileName": "MCC 647 1 mW SP 488 0.5 mW SP 400 ms exp 488 100 gain _3_MMStack.ome.tif",
    "ASI XYStage-Version": "Version: USB-9.0h ",
    "Andor1-CCDTemperatureSetPoint": "-70",
    "IntensiLight-Port": "COM7",
    "TITIRF-Position": "19435",
    "Core-Galvo": "Undefined",
    "Andor2-Camera": "| iXon Ultra | DU897_BV | 7885 |",
    "Position": "Default",
    "COM9-Handshaking": "Off",
    "COM8-BaudRate": "9600",
    "COM8-Handshaking": "Off",
    "CameraChannelIndex": 0,
    "SliceIndex": 0,
    "ZPositionUm": 75.425,
    "Andor1-Description": "Andor camera adapter",
    "emission wheel-Delay_ms": "0.0000",
    "Core-Focus": "TIPFSOffset",
    "Andor2-CountConvertWavelength": "0.0000",
    "Channel": "488+640dual Multi-Cam-Andor1",
    "Andor2-Isolated Crop Mode": "Off",
    "TIPFSStatus-FullFocusWaitAfterLockMs": "0.0000",
    "epi wheel-State": "0",
    "ESioController-Version": "ESImaging AOTF Controller",
    "Andor2-BaselineClamp": "Enabled",
    "Andor1-PixelType": "16bit",
    "COM5-Name": "COM5",
    "IntensiLight-State": "0",
    "FrameIndex": 120,
    "ESioController-Name": "ESioController",
    "COM6-BaudRate": "9600",
    "COM6-Description": "Serial port driver (boost:asio)",
    "COM8-Name": "COM8",
    "emission wheel-Description": "Sutter Lambda filter wheel adapter",
    "Andor1-ReadoutMode": "17.000 MHz",
    "Andor2-Shutter Opening Time": "27",
    "LaserSwitch-Stimulus State": "0",
    "ASI XYStage-Backlash-B": "0.0400",
    "Camera": "Andor1",
    "TIZDrive-Speed": "1",
    "COM4-Parity": "None",
    "Core-ImageProcessor": "",
    "LaserSwitch-Strobe Duration uS": "10000",
    "dia shutter-Mode": "Fast",
    "LaserSwitch-Label": "Lasers 488+640",
    "TIPFSOffset-Position": "75.424999999999997",
    "emission wheel-Name": "Wheel-B",
    "COM7-Description": "Serial port driver (boost:asio)",
    "Andor2-Shutter (Internal)": "Open",
    "Core-AutoShutter": "1",
    "COM7-DelayBetweenCharsMs": "0.0000",
    "Andor1-Gain": "100",
    "ASI XYStage-Speed-S": "5.7459",
    "TILightPath-Label": "Left100",
    "dia shutter-Port": "COM5",
    "NextFrame": 121,
    "TILightPath-Name": "TILightPath",
    "Core-XYStage": "ASI XYStage",
    "COM9-Parity": "None",
    "Andor2-KeepCleanTime": "3.6999",
    "COM8-Parity": "None",
    "Andor1-FanMode": "Full",
    "COM6-StopBits": "1",
    "Time": "2016-03-17 00:01:56 -0700",
    "LaserSwitch-Name": "Switch",
    "COM7-Verbose": "1",
    "Andor2-PixelType": "16bit",
    "epi wheel-ClosedPosition": "",
    "COM9-Description": "Serial port driver (boost:asio)",
    "epi wheel-Label": "blocked0",
    "Andor2-OptAcquireMode Description": "",
    "COM4-Name": "COM4",
    "Andor2-SpuriousNoiseFilterThreshold": "0.0000",
    "Andor2-1. Camera Information : | Type | Model | Serial No. |": "| iXon Ultra | DU897_BV | 7885 |",
    "COM4-BaudRate": "9600",
    "Core-AutoFocus": "TIPFSStatus",
    "TIPFSOffset-Name": "TIPFSOffset",
    "Andor1-SpuriousNoiseFilterDescription": "Spurious Noise Filter is Off",
    "TIScope-DeviceIndex": "1",
    "Andor1-ReadoutTime": "20.9556",
    "BitDepth": 16,
    "TIFilterBlock1-State": "4",
    "Slice": 0,
    "COM6-Verbose": "1",
    "COM4-Verbose": "1",
    "Andor1-FrameTransfer Help": "Should only turn on FrameTransfer if using Burst or Live mode.",
    "LaserSwitch-State": "8",
    "Andor2-EMSwitch": "On",
    "COM9-DataBits": "8",
    "Andor1-KeepCleanTime": "3.9744",
    "TINosePiece-Name": "TINosePiece",
    "TIScope-DriverVersion": "micusb.sys 2.0.5.1",
    "ChannelIndex": 0,
    "Core-Shutter": "LaserShutter",
    "TIZDrive-Name": "TIZDrive",
    "Multi Camera-TransposeCorrection": "0",
    "COM7-BaudRate": "9600",
    "Andor1-SpuriousNoiseFilterThreshold": "0.0000",
    "Andor1-Exposure": "80.0000",
    "emission wheel-Busy": "0",
    "Core-TimeoutMs": "5000",
    "IntensiLight-Name": "IntensiLightShutter",
    "ElapsedTime-ms": 243149,
    "ASI XYStage-Port": "COM8",
    "TIPFSStatus-FullFocusTimeoutMs": "5000.0000",
    "ASI XYStage-OverShoot(um)": "0.0000",
    "Andor1-Isolated Crop Mode": "Off",
    "Multi Camera-Name": "Multi Camera",
    "LaserSwitch-Strobe": "Off",
    "Andor1-FrameTransfer": "Off",
    "Frame": 120,
    "Andor1-CCDTemperature": "-70",
    "Width": 512,
    "Multi Camera-Binning": "1",
    "ASI XYStage-StepSizeY_um": "0.0100",
    "TITIRF-Mirror": "In",
    "COM5-Handshaking": "Off",
    "Andor1-VerticalClockVoltage": "Normal",
    "PositionName": null,
    "emission wheel-Speed": "3",
    "COM9-AnswerTimeout": "500.0000",
    "Andor1-Region of Interest": "Full Image",
    "Andor2-CCDTemperatureSetPoint": "-70",
    "Height": 512,
    "Andor2-TransposeCorrection": "0",
    "COM6-Handshaking": "Off",
    "COM8-DataBits": "8",
    "LaserSwitch-Exposure (ms)": "0",
    "dia shutter-State": "0",
    "Andor2-OptAcquireMode": "",
    "LaserShutter-OnOff": "0",
    "COM5-DelayBetweenCharsMs": "0.0000",
    "TIScope-DeviceAddress": "USB_DEVICE(1)",
    "dia shutter-Name": "Shutter-A",
    "Andor1-Shutter Opening Time": "27",
    "Andor1-VerticalSpeed": "3.30",
    "COM4-Handshaking": "Off",
    "ASI XYStage-JoyStick Reverse": "Off",
    "PixelType": "GRAY16",
    "TILightPath-ExtraDelayMs": "0.0000",
    "Andor2-SpuriousNoiseFilterDescription": "Spurious Noise Filter is Off",
    "COM4-AnswerTimeout": "500.0000",
    "COM7-Name": "COM7",
    "COM8-StopBits": "1",
    "COM7-DataBits": "8",
    "YPositionUm": 415.2,
    "Multi Camera-TransposeMirrorY": "0",
    "COM6-AnswerTimeout": "500.0000",
    "Multi Camera-TransposeMirrorX": "0",
    "Andor2-FrameTransfer Help": "Should only turn on FrameTransfer if using Burst or Live mode.",
    "Andor2-CoolerMode": "Fan off at shutdown",
    "Andor2-Shutter Closing Time": "27",
    "Andor2-CCDTemperature": "-70",
    "LaserSwitch-Description": "ESImaging Controller TTL outputs driver",
    "Andor1-Pre-Amp-Gain": "Gain 3",
    "COM8-Description": "Serial port driver (boost:asio)",
    "COM6-Name": "COM6",
    "Andor1-1. Camera Information : | Type | Model | Serial No. |": "| iXon Ultra | DU897_BV | 7762 |",
    "Andor1-Shutter Closing Time": "27"
  },
  "FrameKey-120-1-0": {
    "epi wheel-Busy": "0",
    "Andor1-OptAcquireMode Description": "",
    "ASI XYStage-JoyStick Slow Speed": "5",
    "Core-Initialize": "1",
    "Multi Camera-Description": "Combines multiple cameras into a single camera",
    "epi wheel-Speed": "3",
    "Andor2-Advanced | Snap Image Additional Delay (ms)": "0",
    "COM7-AnswerTimeout": "2500.0000",
    "Andor2-SpuriousNoiseFilter": "None",
    "COM7-Handshaking": "Off",
    "Andor2-Pre-Amp-Gain": "Gain 3",
    "TIFilterBlock1-Label": "dual 488/647",
    "Andor1-OptAcquireMode": "",
    "ASI XYStage-Maximum Speed (Do Not Change)": "7.5000",
    "Andor2-ReadoutMode": "17.000 MHz",
    "ROI": "0-0-512-512",
    "Andor2-FanMode": "Full",
    "Andor2-TransposeMirrorX": "0",
    "Andor2-TransposeMirrorY": "0",
    "COM5-AnswerTimeout": "500.0000",
    "ASI XYStage-Description": "ASI XY stage driver adapter",
    "COM5-StopBits": "1",
    "Andor1-TransposeMirrorY": "0",
    "Andor1-TransposeMirrorX": "0",
    "Andor2-Advanced | Snap Image Timing Mode": "Delay for Exposure",
    "LaserSwitch-Stimulus": "Off",
    "SlicePosition": null,
    "IntensiLight-Version": "V1.00",
    "Exposure-ms": 400,
    "Andor1-TransposeXY": "0",
    "COM6-DelayBetweenCharsMs": "0.0000",
    "Andor2-Exposure": "80.0000",
    "Andor1-Camera": "| iXon Ultra | DU897_BV | 7762 |",
    "Andor2-Shutter (External)": "Open",
    "ASI XYStage-Name": "XYStage",
    "COM6-Parity": "None",
    "LaserSwitch-Output Trigger Polarity": "Active High",
    "LaserSwitch-Stimulus Frequency": "0",
    "LaserShutter-Description": "ESI-AOTF shutter driver",
    "ASI XYStage-JoyStick Fast Speed": "60",
    "emission wheel-Label": "empty5",
    "COM7-Parity": "None",
    "IntensiLight-ND": "32",
    "LaserSwitch-Trigger Mode": "Input",
    "ESioController-Port": "COM9",
    "Andor2-FrameTransfer": "On",
    "Andor1-Trigger": "External",
    "Andor2-Binning": "1",
    "LaserSwitch-Delay (ms)": "0",
    "AxisPositions": null,
    "COM5-BaudRate": "9600",
    "Andor2-CountConvert": "Counts",
    "Andor2-ActualInterval-ms": "80.00",
    "Andor1-SpuriousNoiseFilter": "None",
    "Andor1-EMSwitch": "On",
    "COM9-DelayBetweenCharsMs": "0.0000",
    "LaserSwitch-Blanking Mode": "On",
    "Andor1-CCDTemperature Help": "Wait for temperature to stabilize before acquisition.",
    "Andor1-BaselineClamp": "Enabled",
    "COM9-BaudRate": "57600",
    "ASI XYStage-Wait_Cycles": "0",
    "TINosePiece-Label": "2-ApoTIRF 100x na 1.49",
    "COM5-Verbose": "1",
    "COM7-StopBits": "1",
    "Andor2-CCDTemperature Help": "Wait for temperature to stabilize before acquisition.",
    "COM8-DelayBetweenCharsMs": "0.0000",
    "LaserSwitch-Input Trigger Edge": "Falling",
    "TIPFSStatus-Name": "TIPFSStatus",
    "dia shutter-Controller Info": "10-3WA-25WB-25WC-NCSA-IQSB-",
    "ASI XYStage-Error-E(nm)": "400.0000",
    "IntensiLight-Description": "Nikon IntensiLight Shutter adapter",
    "emission wheel-ClosedPosition": "",
    "COM8-AnswerTimeout": "500.0000",
    "TIFilterBlock1-ExtraDelayMs": "0.0000",
    "TINosePiece-State": "1",
    "Multi Camera-TransposeXY": "0",
    "TIScope-SoftwareVersion": "4.4.1.714",
    "ImageFlipper-Rotation": 180,
    "epi wheel-Description": "Sutter Lambda filter wheel adapter",
    "Andor2-VerticalClockVoltage": "Normal",
    "Andor2-Gain": "1000",
    "TILightPath-State": "1",
    "Andor2-Trigger": "Software",
    "UUID": "062ac439-251b-4196-b616-6c29331cf407",
    "ASI XYStage-TransposeMirrorY": "0",
    "Andor2-ReadoutTime": "20.9001",
    "Andor1-Output_Amplifier": "Electron Multiplying",
    "ASI XYStage-TransposeMirrorX": "0",
    "Core-Camera": "Multi Camera",
    "Andor1-CountConvertWavelength": "0.0000",
    "Core-SLM": "",
    "dia shutter-Description": "Sutter Lambda shutter adapter",
    "emission wheel-State": "5",
    "LaserSwitch-TTL0": "0",
    "LaserSwitch-TTL1": "0",
    "Multi Camera-Physical Camera 3": "Undefined",
    "Andor2-TransposeXY": "0",
    "epi wheel-Port": "COM5",
    "LaserSwitch-TTL4": "0",
    "LaserSwitch-TTL5": "0",
    "TIPFSStatus-State": "On",
    "LaserSwitch-TTL2": "0",
    "LaserSwitch-TTL3": "1",
    "Andor1-Advanced | Snap Image Timing Mode": "Delay for Exposure",
    "Andor1-Binning": "1",
    "Andor2-Output_Amplifier": "Electron Multiplying",
    "LaserSwitch-TTL6": "0",
    "LaserSwitch-TTL7": "0",
    "LaserSwitch-Sequence": "Off",
    "Core-ChannelGroup": "TIRF Multi-Cam",
    "PositionIndex": 0,
    "WaitInterval": 2000,
    "TIFilterBlock1-Name": "TIFilterBlock1",
    "Andor1-Shutter (Internal)": "Open",
    "TINosePiece-ExtraDelayMs": "0.0000",
    "PixelSizeUm": 0,
    "ASI XYStage-StepSizeX_um": "0.0100",
    "TIScope-FirmwareVersion": "Ti-E V4.11",
    "COM9-StopBits": "1",
    "Source": "Multi Camera",
    "COM9-Name": "COM9",
    "Andor2-Description": "Andor camera adapter",
    "COM4-StopBits": "1",
    "Andor1-Advanced | Snap Image Additional Delay (ms)": "0",
    "Andor2-VerticalSpeed": "3.30",
    "ImageFlipper-Mirror": "On",
    "emission wheel-Port": "COM5",
    "COM4-DataBits": "8",
    "TIPFSStatus-Status": "Locked in focus",
    "Andor1-TransposeCorrection": "0",
    "Andor2-Region of Interest": "Full Image",
    "Andor1-ActualInterval-ms": "104.93 (minimum)",
    "TITIRF-Name": "TITIRF",
    "ASI XYStage-FinishError-PCROS(nm)": "24.0000",
    "COM5-DataBits": "8",
    "Binning": "1",
    "Andor1-CoolerMode": "Fan off at shutdown",
    "LaserSwitch-Timed Output Mode": "Off",
    "epi wheel-Name": "Wheel-A",
    "Andor2-TimeOut": "10000",
    "Andor1-TimeOut": "10000",
    "dia shutter-NDSetting": "1",
    "COM4-DelayBetweenCharsMs": "0.0000",
    "COM5-Parity": "None",
    "COM5-Description": "Serial port driver (boost:asio)",
    "LaserShutter-Name": "Shutter",
    "Andor1-Shutter (External)": "Open",
    "COM9-Verbose": "0",
    "ASI XYStage-MotorOnOff": "On",
    "COM4-Description": "Serial port driver (boost:asio)",
    "COM8-Verbose": "1",
    "Multi Camera-Physical Camera 1": "Andor1",
    "Multi Camera-Physical Camera 2": "Andor2",
    "XPositionUm": -14878.7,
    "LaserSwitch-Repeat Timed Pattern": "0",
    "epi wheel-Delay_ms": "0.0000",
    "COM6-DataBits": "8",
    "Andor1-CountConvert": "Counts",
    "TIZDrive-Tolerance": "0",
    "FileName": "MCC 647 1 mW SP 488 0.5 mW SP 400 ms exp 488 100 gain _3_MMStack.ome.tif",
    "ASI XYStage-Version": "Version: USB-9.0h ",
    "Andor1-CCDTemperatureSetPoint": "-70",
    "IntensiLight-Port": "COM7",
    "TITIRF-Position": "19435",
    "Core-Galvo": "Undefined",
    "Andor2-Camera": "| iXon Ultra | DU897_BV | 7885 |",
    "Position": "Default",
    "COM9-Handshaking": "Off",
    "COM8-BaudRate": "9600",
    "COM8-Handshaking": "Off",
    "CameraChannelIndex": 1,
    "SliceIndex": 0,
    "ZPositionUm": 75.425,
    "Andor1-Description": "Andor camera adapter",
    "emission wheel-Delay_ms": "0.0000",
    "Core-Focus": "TIPFSOffset",
    "Andor2-CountConvertWavelength": "0.0000",
    "Channel": "488+640dual Multi-Cam-Andor2",
    "Andor2-Isolated Crop Mode": "Off",
    "TIPFSStatus-FullFocusWaitAfterLockMs": "0.0000",
    "epi wheel-State": "0",
    "ESioController-Version": "ESImaging AOTF Controller",
    "Andor2-BaselineClamp": "Enabled",
    "Andor1-PixelType": "16bit",
    "COM5-Name": "COM5",
    "IntensiLight-State": "0",
    "FrameIndex": 120,
    "ESioController-Name": "ESioController",
    "COM6-BaudRate": "9600",
    "COM6-Description": "Serial port driver (boost:asio)",
    "COM8-Name": "COM8",
    "emission wheel-Description": "Sutter Lambda filter wheel adapter",
    "Andor1-ReadoutMode": "17.000 MHz",
    "Andor2-Shutter Opening Time": "27",
    "LaserSwitch-Stimulus State": "0",
    "ASI XYStage-Backlash-B": "0.0400",
    "Camera": "Andor2",
    "TIZDrive-Speed": "1",
    "COM4-Parity": "None",
    "Core-ImageProcessor": "",
    "LaserSwitch-Strobe Duration uS": "10000",
    "dia shutter-Mode": "Fast",
    "LaserSwitch-Label": "Lasers 488+640",
    "TIPFSOffset-Position": "75.424999999999997",
    "emission wheel-Name": "Wheel-B",
    "COM7-Description": "Serial port driver (boost:asio)",
    "Andor2-Shutter (Internal)": "Open",
    "Core-AutoShutter": "1",
    "COM7-DelayBetweenCharsMs": "0.0000",
    "Andor1-Gain": "100",
    "ASI XYStage-Speed-S": "5.7459",
    "TILightPath-Label": "Left100",
    "dia shutter-Port": "COM5",
    "NextFrame": 121,
    "TILightPath-Name": "TILightPath",
    "Core-XYStage": "ASI XYStage",
    "COM9-Parity": "None",
    "Andor2-KeepCleanTime": "3.6999",
    "COM8-Parity": "None",
    "Andor1-FanMode": "Full",
    "COM6-StopBits": "1",
    "Time": "2016-03-17 00:01:56 -0700",
    "LaserSwitch-Name": "Switch",
    "COM7-Verbose": "1",
    "Andor2-PixelType": "16bit",
    "epi wheel-ClosedPosition": "",
    "COM9-Description": "Serial port driver (boost:asio)",
    "epi wheel-Label": "blocked0",
    "Andor2-OptAcquireMode Description": "",
    "COM4-Name": "COM4",
    "Andor2-SpuriousNoiseFilterThreshold": "0.0000",
    "Andor2-1. Camera Information : | Type | Model | Serial No. |": "| iXon Ultra | DU897_BV | 7885 |",
    "COM4-BaudRate": "9600",
    "Core-AutoFocus": "TIPFSStatus",
    "TIPFSOffset-Name": "TIPFSOffset",
    "Andor1-SpuriousNoiseFilterDescription": "Spurious Noise Filter is Off",
    "TIScope-DeviceIndex": "1",
    "Andor1-ReadoutTime": "20.9556",
    "BitDepth": 16,
    "TIFilterBlock1-State": "4",
    "Slice": 0,
    "COM6-Verbose": "1",
    "COM4-Verbose": "1",
    "Andor1-FrameTransfer Help": "Should only turn on FrameTransfer if using Burst or Live mode.",
    "LaserSwitch-State": "8",
    "Andor2-EMSwitch": "On",
    "COM9-DataBits": "8",
    "Andor1-KeepCleanTime": "3.9744",
    "TINosePiece-Name": "TINosePiece",
    "TIScope-DriverVersion": "micusb.sys 2.0.5.1",
    "ChannelIndex": 1,
    "Core-Shutter": "LaserShutter",
    "TIZDrive-Name": "TIZDrive",
    "Multi Camera-TransposeCorrection": "0",
    "COM7-BaudRate": "9600",
    "Andor1-SpuriousNoiseFilterThreshold": "0.0000",
    "Andor1-Exposure": "80.0000",
    "emission wheel-Busy": "0",
    "Core-TimeoutMs": "5000",
    "IntensiLight-Name": "IntensiLightShutter",
    "ElapsedTime-ms": 243159,
    "ASI XYStage-Port": "COM8",
    "TIPFSStatus-FullFocusTimeoutMs": "5000.0000",
    "ASI XYStage-OverShoot(um)": "0.0000",
    "Andor1-Isolated Crop Mode": "Off",
    "Multi Camera-Name": "Multi Camera",
    "LaserSwitch-Strobe": "Off",
    "Andor1-FrameTransfer": "Off",
    "Frame": 120,
    "Andor1-CCDTemperature": "-70",
    "Width": 512,
    "Multi Camera-Binning": "1",
    "ASI XYStage-StepSizeY_um": "0.0100",
    "TITIRF-Mirror": "In",
    "COM5-Handshaking": "Off",
    "Andor1-VerticalClockVoltage": "Normal",
    "PositionName": null,
    "emission wheel-Speed": "3",
    "COM9-AnswerTimeout": "500.0000",
    "Andor1-Region of Interest": "Full Image",
    "Andor2-CCDTemperatureSetPoint": "-70",
    "Height": 512,
    "Andor2-TransposeCorrection": "0",
    "COM6-Handshaking": "Off",
    "COM8-DataBits": "8",
    "LaserSwitch-Exposure (ms)": "0",
    "dia shutter-State": "0",
    "Andor2-OptAcquireMode": "",
    "LaserShutter-OnOff": "0",
    "COM5-DelayBetweenCharsMs": "0.0000",
    "TIScope-DeviceAddress": "USB_DEVICE(1)",
    "dia shutter-Name": "Shutter-A",
    "Andor1-Shutter Opening Time": "27",
    "Andor1-VerticalSpeed": "3.30",
    "COM4-Handshaking": "Off",
    "ASI XYStage-JoyStick Reverse": "Off",
    "PixelType": "GRAY16",
    "TILightPath-ExtraDelayMs": "0.0000",
    "Andor2-SpuriousNoiseFilterDescription": "Spurious Noise Filter is Off",
    "COM4-AnswerTimeout": "500.0000",
    "COM7-Name": "COM7",
    "COM8-StopBits": "1",
    "COM7-DataBits": "8",
    "YPositionUm": 415.2,
    "Multi Camera-TransposeMirrorY": "0",
    "COM6-AnswerTimeout": "500.0000",
    "Multi Camera-TransposeMirrorX": "0",
    "Andor2-FrameTransfer Help": "Should only turn on FrameTransfer if using Burst or Live mode.",
    "Andor2-CoolerMode": "Fan off at shutdown",
    "Andor2-Shutter Closing Time": "27",
    "Andor2-CCDTemperature": "-70",
    "LaserSwitch-Description": "ESImaging Controller TTL outputs driver",
    "Andor1-Pre-Amp-Gain": "Gain 3",
    "COM8-Description": "Serial port driver (boost:asio)",
    "COM6-Name": "COM6",
    "Andor1-1. Camera Information : | Type | Model | Serial No. |": "| iXon Ultra | DU897_BV | 7762 |",
    "Andor1-Shutter Closing Time": "27"
  },
  "FrameKey-121-0-0": {
    "epi wheel-Busy": "0",
    "Andor1-OptAcquireMode Description": "",
    "ASI XYStage-JoyStick Slow Speed": "5",
    "Core-Initialize": "1",
    "Multi Camera-Description": "Combines multiple cameras into a single camera",
    "epi wheel-Speed": "3",
    "Andor2-Advanced | Snap Image Additional Delay (ms)": "0",
    "COM7-AnswerTimeout": "2500.0000",
    "Andor2-SpuriousNoiseFilter": "None",
    "COM7-Handshaking": "Off",
    "Andor2-Pre-Amp-Gain": "Gain 3",
    "TIFilterBlock1-Label": "dual 488/647",
    "Andor1-OptAcquireMode": "",
    "ASI XYStage-Maximum Speed (Do Not Change)": "7.5000",
    "Andor2-ReadoutMode": "17.000 MHz",
    "ROI": "0-0-512-512",
    "Andor2-FanMode": "Full",
    "Andor2-TransposeMirrorX": "0",
    "Andor2-TransposeMirrorY": "0",
    "COM5-AnswerTimeout": "500.0000",
    "ASI XYStage-Description": "ASI XY stage driver adapter",
    "COM5-StopBits": "1",
    "Andor1-TransposeMirrorY": "0",
    "Andor1-TransposeMirrorX": "0",
    "Andor2-Advanced | Snap Image Timing Mode": "Delay for Exposure",
    "LaserSwitch-Stimulus": "Off",
    "SlicePosition": null,
    "IntensiLight-Version": "V1.00",
    "Exposure-ms": 400,
    "Andor1-TransposeXY": "0",
    "COM6-DelayBetweenCharsMs": "0.0000",
    "Andor2-Exposure": "80.0000",
    "Andor1-Camera": "| iXon Ultra | DU897_BV | 7762 |",
    "Andor2-Shutter (External)": "Open",
    "ASI XYStage-Name": "XYStage",
    "COM6-Parity": "None",
    "LaserSwitch-Output Trigger Polarity": "Active High",
    "LaserSwitch-Stimulus Frequency": "0",
    "LaserShutter-Description": "ESI-AOTF shutter driver",
    "ASI XYStage-JoyStick Fast Speed": "60",
    "emission wheel-Label": "empty5",
    "COM7-Parity": "None",
    "IntensiLight-ND": "32",
    "LaserSwitch-Trigger Mode": "Input",
    "ESioController-Port": "COM9",
    "Andor2-FrameTransfer": "On",
    "Andor1-Trigger": "External",
    "Andor2-Binning": "1",
    "LaserSwitch-Delay (ms)": "0",
    "AxisPositions": null,
    "COM5-BaudRate": "9600",
    "Andor2-CountConvert": "Counts",
    "Andor2-ActualInterval-ms": "80.00",
    "Andor1-SpuriousNoiseFilter": "None",
    "Andor1-EMSwitch": "On",
    "COM9-DelayBetweenCharsMs": "0.0000",
    "LaserSwitch-Blanking Mode": "On",
    "Andor1-CCDTemperature Help": "Wait for temperature to stabilize before acquisition.",
    "Andor1-BaselineClamp": "Enabled",
    "COM9-BaudRate": "57600",
    "ASI XYStage-Wait_Cycles": "0",
    "TINosePiece-Label": "2-ApoTIRF 100x na 1.49",
    "COM5-Verbose": "1",
    "COM7-StopBits": "1",
    "Andor2-CCDTemperature Help": "Wait for temperature to stabilize before acquisition.",
    "COM8-DelayBetweenCharsMs": "0.0000",
    "LaserSwitch-Input Trigger Edge": "Falling",
    "TIPFSStatus-Name": "TIPFSStatus",
    "dia shutter-Controller Info": "10-3WA-25WB-25WC-NCSA-IQSB-",
    "ASI XYStage-Error-E(nm)": "400.0000",
    "IntensiLight-Description": "Nikon IntensiLight Shutter adapter",
    "emission wheel-ClosedPosition": "",
    "COM8-AnswerTimeout": "500.0000",
    "TIFilterBlock1-ExtraDelayMs": "0.0000",
    "TINosePiece-State": "1",
    "Multi Camera-TransposeXY": "0",
    "TIScope-SoftwareVersion": "4.4.1.714",
    "epi wheel-Description": "Sutter Lambda filter wheel adapter",
    "Andor2-VerticalClockVoltage": "Normal",
    "Andor2-Gain": "1000",
    "TILightPath-State": "1",
    "Andor2-Trigger": "Software",
    "UUID": "ea617fb8-a457-4d24-a065-7bb1bf745edc",
    "ASI XYStage-TransposeMirrorY": "0",
    "Andor2-ReadoutTime": "20.9001",
    "Andor1-Output_Amplifier": "Electron Multiplying",
    "ASI XYStage-TransposeMirrorX": "0",
    "Core-Camera": "Multi Camera",
    "Andor1-CountConvertWavelength": "0.0000",
    "Core-SLM": "",
    "dia shutter-Description": "Sutter Lambda shutter adapter",
    "emission wheel-State": "5",
    "LaserSwitch-TTL0": "0",
    "LaserSwitch-TTL1": "0",
    "Multi Camera-Physical Camera 3": "Undefined",
    "Andor2-TransposeXY": "0",
    "epi wheel-Port": "COM5",
    "LaserSwitch-TTL4": "0",
    "LaserSwitch-TTL5": "0",
    "TIPFSStatus-State": "On",
    "LaserSwitch-TTL2": "0",
    "LaserSwitch-TTL3": "1",
    "Andor1-Advanced | Snap Image Timing Mode": "Delay for Exposure",
    "Andor1-Binning": "1",
    "Andor2-Output_Amplifier": "Electron Multiplying",
    "LaserSwitch-TTL6": "0",
    "LaserSwitch-TTL7": "0",
    "LaserSwitch-Sequence": "Off",
    "Core-ChannelGroup": "TIRF Multi-Cam",
    "PositionIndex": 0,
    "WaitInterval": 2000,
    "TIFilterBlock1-Name": "TIFilterBlock1",
    "Andor1-Shutter (Internal)": "Open",
    "TINosePiece-ExtraDelayMs": "0.0000",
    "PixelSizeUm": 0,
    "ASI XYStage-StepSizeX_um": "0.0100",
    "TIScope-FirmwareVersion": "Ti-E V4.11",
    "COM9-StopBits": "1",
    "Source": "Multi Camera",
    "COM9-Name": "COM9",
    "Andor2-Description": "Andor camera adapter",
    "COM4-StopBits": "1",
    "Andor1-Advanced | Snap Image Additional Delay (ms)": "0",
    "Andor2-VerticalSpeed": "3.30",
    "emission wheel-Port": "COM5",
    "COM4-DataBits": "8",
    "TIPFSStatus-Status": "Locked in focus",
    "Andor1-TransposeCorrection": "0",
    "Andor2-Region of Interest": "Full Image",
    "Andor1-ActualInterval-ms": "104.93 (minimum)",
    "TITIRF-Name": "TITIRF",
    "ASI XYStage-FinishError-PCROS(nm)": "24.0000",
    "COM5-DataBits": "8",
    "Binning": "1",
    "Andor1-CoolerMode": "Fan off at shutdown",
    "LaserSwitch-Timed Output Mode": "Off",
    "epi wheel-Name": "Wheel-A",
    "Andor2-TimeOut": "10000",
    "Andor1-TimeOut": "10000",
    "dia shutter-NDSetting": "1",
    "COM4-DelayBetweenCharsMs": "0.0000",
    "COM5-Parity": "None",
    "COM5-Description": "Serial port driver (boost:asio)",
    "LaserShutter-Name": "Shutter",
    "Andor1-Shutter (External)": "Open",
    "COM9-Verbose": "0",
    "ASI XYStage-MotorOnOff": "On",
    "COM4-Description": "Serial port driver (boost:asio)",
    "COM8-Verbose": "1",
    "Multi Camera-Physical Camera 1": "Andor1",
    "Multi Camera-Physical Camera 2": "Andor2",
    "XPositionUm": -14878.7,
    "LaserSwitch-Repeat Timed Pattern": "0",
    "epi wheel-Delay_ms": "0.0000",
    "COM6-DataBits": "8",
    "Andor1-CountConvert": "Counts",
    "TIZDrive-Tolerance": "0",
    "FileName": "MCC 647 1 mW SP 488 0.5 mW SP 400 ms exp 488 100 gain _3_MMStack.ome.tif",
    "ASI XYStage-Version": "Version: USB-9.0h ",
    "Andor1-CCDTemperatureSetPoint": "-70",
    "IntensiLight-Port": "COM7",
    "TITIRF-Position": "19435",
    "Core-Galvo": "Undefined",
    "Andor2-Camera": "| iXon Ultra | DU897_BV | 7885 |",
    "Position": "Default",
    "COM9-Handshaking": "Off",
    "COM8-BaudRate": "9600",
    "COM8-Handshaking": "Off",
    "CameraChannelIndex": 0,
    "SliceIndex": 0,
    "ZPositionUm": 75.425,
    "Andor1-Description": "Andor camera adapter",
    "emission wheel-Delay_ms": "0.0000",
    "Core-Focus": "TIPFSOffset",
    "Andor2-CountConvertWavelength": "0.0000",
    "Channel": "488+640dual Multi-Cam-Andor1",
    "Andor2-Isolated Crop Mode": "Off",
    "TIPFSStatus-FullFocusWaitAfterLockMs": "0.0000",
    "epi wheel-State": "0",
    "ESioController-Version": "ESImaging AOTF Controller",
    "Andor2-BaselineClamp": "Enabled",
    "Andor1-PixelType": "16bit",
    "COM5-Name": "COM5",
    "IntensiLight-State": "0",
    "FrameIndex": 121,
    "ESioController-Name": "ESioController",
    "COM6-BaudRate": "9600",
    "COM6-Description": "Serial port driver (boost:asio)",
    "COM8-Name": "COM8",
    "emission wheel-Description": "Sutter Lambda filter wheel adapter",
    "Andor1-ReadoutMode": "17.000 MHz",
    "Andor2-Shutter Opening Time": "27",
    "LaserSwitch-Stimulus State": "0",
    "ASI XYStage-Backlash-B": "0.0400",
    "Camera": "Andor1",
    "TIZDrive-Speed": "1",
    "COM4-Parity": "None",
    "Core-ImageProcessor": "",
    "LaserSwitch-Strobe Duration uS": "10000",
    "dia shutter-Mode": "Fast",
    "LaserSwitch-Label": "Lasers 488+640",
    "TIPFSOffset-Position": "75.424999999999997",
    "emission wheel-Name": "Wheel-B",
    "COM7-Description": "Serial port driver (boost:asio)",
    "Andor2-Shutter (Internal)": "Open",
    "Core-AutoShutter": "1",
    "COM7-DelayBetweenCharsMs": "0.0000",
    "Andor1-Gain": "100",
    "ASI XYStage-Speed-S": "5.7459",
    "TILightPath-Label": "Left100",
    "dia shutter-Port": "COM5",
    "NextFrame": 122,
    "TILightPath-Name": "TILightPath",
    "Core-XYStage": "ASI XYStage",
    "COM9-Parity": "None",
    "Andor2-KeepCleanTime": "3.6999",
    "COM8-Parity": "None",
    "Andor1-FanMode": "Full",
    "COM6-StopBits": "1",
    "Time": "2016-03-17 00:01:58 -0700",
    "LaserSwitch-Name": "Switch",
    "COM7-Verbose": "1",
    "Andor2-PixelType": "16bit",
    "epi wheel-ClosedPosition": "",
    "COM9-Description": "Serial port driver (boost:asio)",
    "epi wheel-Label": "blocked0",
    "Andor2-OptAcquireMode Description": "",
    "COM4-Name": "COM4",
    "Andor2-SpuriousNoiseFilterThreshold": "0.0000",
    "Andor2-1. Camera Information : | Type | Model | Serial No. |": "| iXon Ultra | DU897_BV | 7885 |",
    "COM4-BaudRate": "9600",
    "Core-AutoFocus": "TIPFSStatus",
    "TIPFSOffset-Name": "TIPFSOffset",
    "Andor1-SpuriousNoiseFilterDescription": "Spurious Noise Filter is Off",
    "TIScope-DeviceIndex": "1",
    "Andor1-ReadoutTime": "20.9556",
    "BitDepth": 16,
    "TIFilterBlock1-State": "4",
    "Slice": 0,
    "COM6-Verbose": "1",
    "COM4-Verbose": "1",
    "Andor1-FrameTransfer Help": "Should only turn on FrameTransfer if using Burst or Live mode.",
    "LaserSwitch-State": "8",
    "Andor2-EMSwitch": "On",
    "COM9-DataBits": "8",
    "Andor1-KeepCleanTime": "3.9744",
    "TINosePiece-Name": "TINosePiece",
    "TIScope-DriverVersion": "micusb.sys 2.0.5.1",
    "ChannelIndex": 0,
    "Core-Shutter": "LaserShutter",
    "TIZDrive-Name": "TIZDrive",
    "Multi Camera-TransposeCorrection": "0",
    "COM7-BaudRate": "9600",
    "Andor1-SpuriousNoiseFilterThreshold": "0.0000",
    "Andor1-Exposure": "80.0000",
    "emission wheel-Busy": "0",
    "Core-TimeoutMs": "5000",
    "IntensiLight-Name": "IntensiLightShutter",
    "ElapsedTime-ms": 245163,
    "ASI XYStage-Port": "COM8",
    "TIPFSStatus-FullFocusTimeoutMs": "5000.0000",
    "ASI XYStage-OverShoot(um)": "0.0000",
    "Andor1-Isolated Crop Mode": "Off",
    "Multi Camera-Name": "Multi Camera",
    "LaserSwitch-Strobe": "Off",
    "Andor1-FrameTransfer": "Off",
    "Frame": 121,
    "Andor1-CCDTemperature": "-70",
    "Width": 512,
    "Multi Camera-Binning": "1",
    "ASI XYStage-StepSizeY_um": "0.0100",
    "TITIRF-Mirror": "In",
    "COM5-Handshaking": "Off",
    "Andor1-VerticalClockVoltage": "Normal",
    "PositionName": null,
    "emission wheel-Speed": "3",
    "COM9-AnswerTimeout": "500.0000",
    "Andor1-Region of Interest": "Full Image",
    "Andor2-CCDTemperatureSetPoint": "-70",
    "Height": 512,
    "Andor2-TransposeCorrection": "0",
    "COM6-Handshaking": "Off",
    "COM8-DataBits": "8",
    "LaserSwitch-Exposure (ms)": "0",
    "dia shutter-State": "0",
    "Andor2-OptAcquireMode": "",
    "LaserShutter-OnOff": "0",
    "COM5-DelayBetweenCharsMs": "0.0000",
    "TIScope-DeviceAddress": "USB_DEVICE(1)",
    "dia shutter-Name": "Shutter-A",
    "Andor1-Shutter Opening Time": "27",
    "Andor1-VerticalSpeed": "3.30",
    "COM4-Handshaking": "Off",
    "ASI XYStage-JoyStick Reverse": "Off",
    "PixelType": "GRAY16",
    "TILightPath-ExtraDelayMs": "0.0000",
    "Andor2-SpuriousNoiseFilterDescription": "Spurious Noise Filter is Off",
    "COM4-AnswerTimeout": "500.0000",
    "COM7-Name": "COM7",
    "COM8-StopBits": "1",
    "COM7-DataBits": "8",
    "YPositionUm": 415.2,
    "Multi Camera-TransposeMirrorY": "0",
    "COM6-AnswerTimeout": "500.0000",
    "Multi Camera-TransposeMirrorX": "0",
    "Andor2-FrameTransfer Help": "Should only turn on FrameTransfer if using Burst or Live mode.",
    "Andor2-CoolerMode": "Fan off at shutdown",
    "Andor2-Shutter Closing Time": "27",
    "Andor2-CCDTemperature": "-70",
    "LaserSwitch-Description": "ESImaging Controller TTL outputs driver",
    "Andor1-Pre-Amp-Gain": "Gain 3",
    "COM8-Description": "Serial port driver (boost:asio)",
    "COM6-Name": "COM6",
    "Andor1-1. Camera Information : | Type | Model | Serial No. |": "| iXon Ultra | DU897_BV | 7762 |",
    "Andor1-Shutter Closing Time": "27"
  },
  "FrameKey-121-1-0": {
    "epi wheel-Busy": "0",
    "Andor1-OptAcquireMode Description": "",
    "ASI XYStage-JoyStick Slow Speed": "5",
    "Core-Initialize": "1",
```
